# A computational Evo-Devo approach for elucidating the roles of PLETHORA transcription factors in regulating root development

**DOI:** 10.1101/2024.12.03.626639

**Authors:** Joel Rodríguez Herrera, Kenia Aislinn Galván Alcaraz, Ramsés Uriel Albarrán Hernández, Juan Pablo Villa Núñez, Gustavo Rodríguez Alonso, Svetlana Shishkova

**Affiliations:** Departamento de Biología Molecular de Plantas, Instituto de Biotecnología, Universidad Nacional Autónoma de México. Cuernavaca, Morelos, México. C.P. 62210; Centro de Investigación en Dinámica Celular, Instituto de Investigación en Ciencias Básicas y Aplicadas. Universidad Autónoma del Estado de Morelos. Cuernavaca, Morelos, México. C.P. 62210

## Abstract

PLETHORA (PLT) transcription factors play essential roles in regulating various developmental processes in plants, including embryogenesis, rhizotaxis, phyllotaxis, and most prominently, root development, by regulating cell proliferation and differentiation along the root. Despite their important roles in plant development, PLT transcription factors have mainly been studied in *Arabidopsis thaliana* and only a few crop species. *A. thaliana* has six *PLT* genes, which are expressed in overlapping domains and have partially redundant activities, with numerous shared target genes. Here we identified putative *PLT* orthologs across Viridiplantae, including representatives of all extant plant clades, reconstructing the molecular phylogeny of PLTs and integrating synteny and microsynteny analyses. We suggest that PLTs arose by neofunctionalization prior to the divergence of Spermatophyta and that they might regulate their target genes in a context-specific manner given the presence of intrinsically disordered regions at their N- and C-termini. After identifying direct PLT targets in public databases, we inferred a gene regulatory network driven by PLTs in the root apical meristem in six angiosperm species. Our results suggest that the direct PLT targets regulate ribosome and ribonucleoprotein biogenesis as well as RNA processing, among other basic cellular processes. The central relevance of these processes may account for the high conservation and stability of PLT-driven gene regulatory networks across angiosperms.

## Supplementary material for "A computational Evo-Devo approach for elucidating the roles of PLETHORA transcription factors in regulating root development": Figure S1: FigS1_Tree.nwk

```
#NEXUS
begin taxa;
	dimensions ntax=1174;
	taxlabels
	AmaHyp_1
	AmaHyp_10
	AmaHyp_2
	AmaHyp_3
	AmaHyp_4
	AmaHyp_5
	AmaHyp_6
	AmaHyp_7
	AmaHyp_8
	AmaHyp_9
	AmbTri_1
	AmbTri_10
	AmbTri_11
	AmbTri_12
	AmbTri_2
	AmbTri_3
	AmbTri_4
	AmbTri_5
	AmbTri_6
	AmbTri_7
	AmbTri_8
	AmbTri_9
	AnaCom_1
	AnaCom_10
	AnaCom_11
	AnaCom_12
	AnaCom_13
	AnaCom_14
	AnaCom_15
	AnaCom_16
	AnaCom_17
	AnaCom_18
	AnaCom_19
	AnaCom_2
	AnaCom_3
	AnaCom_4
	AnaCom_5
	AnaCom_6
	AnaCom_7
	AnaCom_8
	AnaCom_9
	AqCoe1
	AqCoe_10
	AqCoe_11
	AqCoe_12
	AqCoe_13
	AqCoe_14
	AqCoe_15
	AqCoe_16
	AqCoe_17
	AqCoe_2
	AqCoe_3
	AqCoe_4
	AqCoe_5
	AqCoe_6
	AqCoe_7
	AqCoe_8
	AqCoe_9
	AraHall_1
	AraHall_10
	AraHall_11
	AraHall_12
	AraHall_13
	AraHall_2
	AraHall_3
	AraHall_4
	AraHall_5
	AraHall_6
	AraHall_7
	AraHall_8
	AraHall_9
	AraLyr_1
	AraLyr_10
	AraLyr_11
	AraLyr_12
	AraLyr_13
	AraLyr_14
	AraLyr_2
	AraLyr_3
	AraLyr_4
	AraLyr_5
	AraLyr_6
	AraLyr_7
	AraLyr_8
	AraLyr_9
	AraTha_10
	AraTha_11
	AraTha_12
	AraTha_6
	AraTha_7
	AraTha_8
	AraTha_9
	AspOff_1
	AspOff_10
	AspOff_11
	AspOff_12
	AspOff_2
	AspOff_3
	AspOff_4
	AspOff_5
	AspOff_6
	AspOff_7
	AspOff_8
	AspOff_9
	BetVul_1
	BetVul_10
	BetVul_11
	BetVul_12
	BetVul_13
	BetVul_14
	BetVul_15
	BetVul_16
	BetVul_17
	BetVul_2
	BetVul_3
	BetVul_4
	BetVul_5
	BetVul_6
	BetVul_7
	BetVul_8
	BetVul_9
	BoeStri_1
	BoeStri_10
	BoeStri_11
	BoeStri_12
	BoeStri_13
	BoeStri_14
	BoeStri_2
	BoeStri_3
	BoeStri_4
	BoeStri_5
	BoeStri_6
	BoeStri_7
	BoeStri_8
	BoeStri_9
	BraDis_1
	BraDis_10
	BraDis_11
	BraDis_12
	BraDis_13
	BraDis_14
	BraDis_15
	BraDis_2
	BraDis_3
	BraDis_4
	BraDis_5
	BraDis_6
	BraDis_7
	BraDis_8
	BraDis_9
	BraRap_1
	BraRap_10
	BraRap_11
	BraRap_12
	BraRap_13
	BraRap_14
	BraRap_15
	BraRap_16
	BraRap_17
	BraRap_18
	BraRap_19
	BraRap_2
	BraRap_20
	BraRap_21
	BraRap_22
	BraRap_3
	BraRap_4
	BraRap_5
	BraRap_6
	BraRap_7
	BraRap_8
	BraRap_9
	BraSta_1
	BraSta_10
	BraSta_11
	BraSta_12
	BraSta_13
	BraSta_14
	BraSta_15
	BraSta_16
	BraSta_17
	BraSta_18
	BraSta_19
	BraSta_2
	BraSta_20
	BraSta_21
	BraSta_22
	BraSta_23
	BraSta_24
	BraSta_3
	BraSta_4
	BraSta_5
	BraSta_6
	BraSta_7
	BraSta_8
	BraSta_9
	CapAnn_1
	CapAnn_10
	CapAnn_11
	CapAnn_12
	CapAnn_13
	CapAnn_14
	CapAnn_15
	CapAnn_16
	CapAnn_17
	CapAnn_18
	CapAnn_19
	CapAnn_2
	CapAnn_20
	CapAnn_3
	CapAnn_4
	CapAnn_5
	CapAnn_6
	CapAnn_7
	CapAnn_8
	CapAnn_9
	CapGran_1
	CapGran_10
	CapGran_11
	CapGran_12
	CapGran_13
	CapGran_14
	CapGran_15
	CapGran_16
	CapGran_2
	CapGran_3
	CapGran_4
	CapGran_5
	CapGran_6
	CapGran_7
	CapGran_8
	CapGran_9
	CapRub_1
	CapRub_10
	CapRub_11
	CapRub_12
	CapRub_13
	CapRub_14
	CapRub_2
	CapRub_3
	CapRub_4
	CapRub_5
	CapRub_6
	CapRub_7
	CapRub_8
	CapRub_9
	CarPap_1
	CarPap_10
	CarPap_11
	CarPap_12
	CarPap_13
	CarPap_2
	CarPap_3
	CarPap_4
	CarPap_5
	CarPap_6
	CarPap_7
	CarPap_8
	CarPap_9
	CheQui_1
	CheQui_10
	CheQui_11
	CheQui_12
	CheQui_13
	CheQui_14
	CheQui_15
	CheQui_16
	CheQui_2
	CheQui_3
	CheQui_4
	CheQui_5
	CheQui_6
	CheQui_7
	CheQui_8
	CheQui_9
	CitCle_1
	CitCle_10
	CitCle_11
	CitCle_12
	CitCle_13
	CitCle_14
	CitCle_15
	CitCle_16
	CitCle_17
	CitCle_18
	CitCle_2
	CitCle_3
	CitCle_4
	CitCle_5
	CitCle_6
	CitCle_7
	CitCle_8
	CitCle_9
	CitSin_1
	CitSin_10
	CitSin_11
	CitSin_12
	CitSin_13
	CitSin_14
	CitSin_15
	CitSin_16
	CitSin_17
	CitSin_18
	CitSin_19
	CitSin_2
	CitSin_20
	CitSin_21
	CitSin_22
	CitSin_23
	CitSin_24
	CitSin_25
	CitSin_26
	CitSin_27
	CitSin_3
	CitSin_4
	CitSin_5
	CitSin_6
	CitSin_7
	CitSin_8
	CitSin_9
	CoffAra_1
	CoffAra_10
	CoffAra_11
	CoffAra_12
	CoffAra_13
	CoffAra_14
	CoffAra_15
	CoffAra_16
	CoffAra_17
	CoffAra_18
	CoffAra_19
	CoffAra_2
	CoffAra_20
	CoffAra_21
	CoffAra_22
	CoffAra_23
	CoffAra_3
	CoffAra_4
	CoffAra_5
	CoffAra_6
	CoffAra_7
	CoffAra_8
	CoffAra_9
	CucSat_1
	CucSat_10
	CucSat_11
	CucSat_12
	CucSat_13
	CucSat_14
	CucSat_15
	CucSat_16
	CucSat_2
	CucSat_3
	CucSat_4
	CucSat_5
	CucSat_6
	CucSat_7
	CucSat_8
	CucSat_9
	DauCar_1
	DauCar_10
	DauCar_11
	DauCar_12
	DauCar_13
	DauCar_14
	DauCar_15
	DauCar_16
	DauCar_17
	DauCar_18
	DauCar_19
	DauCar_2
	DauCar_20
	DauCar_21
	DauCar_22
	DauCar_3
	DauCar_4
	DauCar_5
	DauCar_6
	DauCar_7
	DauCar_8
	DauCar_9
	EucGra_1
	EucGra_10
	EucGra_11
	EucGra_12
	EucGra_13
	EucGra_14
	EucGra_15
	EucGra_16
	EucGra_17
	EucGra_18
	EucGra_19
	EucGra_2
	EucGra_3
	EucGra_4
	EucGra_5
	EucGra_6
	EucGra_7
	EucGra_8
	EucGra_9
	FraVes_1
	FraVes_10
	FraVes_11
	FraVes_12
	FraVes_13
	FraVes_14
	FraVes_15
	FraVes_16
	FraVes_2
	FraVes_3
	FraVes_4
	FraVes_5
	FraVes_6
	FraVes_7
	FraVes_8
	FraVes_9
	GinBil_1
	GinBil_2
	GinBil_3
	GlyMax_1
	GlyMax_10
	GlyMax_11
	GlyMax_12
	GlyMax_13
	GlyMax_14
	GlyMax_15
	GlyMax_16
	GlyMax_17
	GlyMax_18
	GlyMax_19
	GlyMax_2
	GlyMax_20
	GlyMax_21
	GlyMax_22
	GlyMax_23
	GlyMax_24
	GlyMax_25
	GlyMax_26
	GlyMax_27
	GlyMax_28
	GlyMax_29
	GlyMax_3
	GlyMax_30
	GlyMax_31
	GlyMax_32
	GlyMax_33
	GlyMax_34
	GlyMax_35
	GlyMax_36
	GlyMax_37
	GlyMax_38
	GlyMax_39
	GlyMax_4
	GlyMax_40
	GlyMax_41
	GlyMax_42
	GlyMax_43
	GlyMax_44
	GlyMax_45
	GlyMax_5
	GlyMax_6
	GlyMax_7
	GlyMax_8
	GlyMax_9
	GosRai_1
	GosRai_10
	GosRai_11
	GosRai_12
	GosRai_13
	GosRai_14
	GosRai_15
	GosRai_16
	GosRai_17
	GosRai_18
	GosRai_19
	GosRai_2
	GosRai_20
	GosRai_21
	GosRai_22
	GosRai_23
	GosRai_24
	GosRai_25
	GosRai_26
	GosRai_27
	GosRai_28
	GosRai_29
	GosRai_3
	GosRai_30
	GosRai_31
	GosRai_4
	GosRai_5
	GosRai_6
	GosRai_7
	GosRai_8
	GosRai_9
	GossHir_1
	GossHir_10
	GossHir_11
	GossHir_12
	GossHir_13
	GossHir_14
	GossHir_15
	GossHir_16
	GossHir_17
	GossHir_18
	GossHir_19
	GossHir_2
	GossHir_20
	GossHir_21
	GossHir_22
	GossHir_23
	GossHir_24
	GossHir_25
	GossHir_26
	GossHir_27
	GossHir_28
	GossHir_29
	GossHir_3
	GossHir_30
	GossHir_31
	GossHir_32
	GossHir_33
	GossHir_34
	GossHir_35
	GossHir_36
	GossHir_37
	GossHir_38
	GossHir_39
	GossHir_4
	GossHir_40
	GossHir_41
	GossHir_42
	GossHir_43
	GossHir_44
	GossHir_5
	GossHir_6
	GossHir_7
	GossHir_8
	GossHir_9
	KalFed_1
	KalFed_10
	KalFed_11
	KalFed_12
	KalFed_13
	KalFed_14
	KalFed_15
	KalFed_16
	KalFed_17
	KalFed_18
	KalFed_19
	KalFed_2
	KalFed_20
	KalFed_21
	KalFed_22
	KalFed_3
	KalFed_4
	KalFed_5
	KalFed_6
	KalFed_7
	KalFed_8
	KalFed_9
	LinUsi_1
	LinUsi_10
	LinUsi_11
	LinUsi_12
	LinUsi_13
	LinUsi_14
	LinUsi_15
	LinUsi_16
	LinUsi_17
	LinUsi_18
	LinUsi_19
	LinUsi_2
	LinUsi_20
	LinUsi_21
	LinUsi_22
	LinUsi_23
	LinUsi_24
	LinUsi_25
	LinUsi_26
	LinUsi_27
	LinUsi_28
	LinUsi_29
	LinUsi_3
	LinUsi_30
	LinUsi_4
	LinUsi_5
	LinUsi_6
	LinUsi_7
	LinUsi_8
	LinUsi_9
	MalDom_1
	MalDom_10
	MalDom_11
	MalDom_12
	MalDom_13
	MalDom_14
	MalDom_15
	MalDom_16
	MalDom_17
	MalDom_18
	MalDom_19
	MalDom_2
	MalDom_20
	MalDom_21
	MalDom_22
	MalDom_23
	MalDom_24
	MalDom_25
	MalDom_26
	MalDom_27
	MalDom_28
	MalDom_29
	MalDom_3
	MalDom_30
	MalDom_31
	MalDom_32
	MalDom_33
	MalDom_34
	MalDom_4
	MalDom_5
	MalDom_6
	MalDom_7
	MalDom_8
	MalDom_9
	ManEsc_1
	ManEsc_10
	ManEsc_11
	ManEsc_12
	ManEsc_13
	ManEsc_14
	ManEsc_15
	ManEsc_16
	ManEsc_17
	ManEsc_18
	ManEsc_19
	ManEsc_2
	ManEsc_20
	ManEsc_21
	ManEsc_22
	ManEsc_23
	ManEsc_24
	ManEsc_25
	ManEsc_26
	ManEsc_27
	ManEsc_28
	ManEsc_3
	ManEsc_4
	ManEsc_5
	ManEsc_6
	ManEsc_7
	ManEsc_8
	ManEsc_9
	MarPol_1
	MarPol_2
	MarPol_4
	MedTru_1
	MedTru_10
	MedTru_11
	MedTru_12
	MedTru_13
	MedTru_14
	MedTru_15
	MedTru_16
	MedTru_17
	MedTru_18
	MedTru_19
	MedTru_2
	MedTru_20
	MedTru_21
	MedTru_22
	MedTru_23
	MedTru_24
	MedTru_25
	MedTru_26
	MedTru_27
	MedTru_3
	MedTru_4
	MedTru_5
	MedTru_6
	MedTru_7
	MedTru_8
	MedTru_9
	MimGut_1
	MimGut_10
	MimGut_11
	MimGut_12
	MimGut_13
	MimGut_14
	MimGut_15
	MimGut_16
	MimGut_17
	MimGut_18
	MimGut_19
	MimGut_2
	MimGut_20
	MimGut_21
	MimGut_22
	MimGut_23
	MimGut_24
	MimGut_25
	MimGut_26
	MimGut_27
	MimGut_28
	MimGut_29
	MimGut_3
	MimGut_4
	MimGut_5
	MimGut_6
	MimGut_7
	MimGut_8
	MimGut_9
	MusAcu_1
	MusAcu_10
	MusAcu_11
	MusAcu_12
	MusAcu_13
	MusAcu_14
	MusAcu_15
	MusAcu_16
	MusAcu_17
	MusAcu_18
	MusAcu_19
	MusAcu_2
	MusAcu_20
	MusAcu_21
	MusAcu_22
	MusAcu_23
	MusAcu_24
	MusAcu_25
	MusAcu_26
	MusAcu_27
	MusAcu_28
	MusAcu_29
	MusAcu_3
	MusAcu_30
	MusAcu_31
	MusAcu_32
	MusAcu_33
	MusAcu_34
	MusAcu_35
	MusAcu_36
	MusAcu_37
	MusAcu_38
	MusAcu_39
	MusAcu_4
	MusAcu_40
	MusAcu_41
	MusAcu_42
	MusAcu_43
	MusAcu_44
	MusAcu_45
	MusAcu_46
	MusAcu_47
	MusAcu_48
	MusAcu_5
	MusAcu_6
	MusAcu_7
	MusAcu_8
	MusAcu_9
	OroTho_1
	OroTho_10
	OroTho_11
	OroTho_12
	OroTho_13
	OroTho_14
	OroTho_15
	OroTho_16
	OroTho_17
	OroTho_2
	OroTho_3
	OroTho_4
	OroTho_5
	OroTho_6
	OroTho_7
	OroTho_8
	OroTho_9
	OrySat_1
	OrySat_10
	OrySat_11
	OrySat_12
	OrySat_13
	OrySat_14
	OrySat_15
	OrySat_16
	OrySat_17
	OrySat_18
	OrySat_19
	OrySat_2
	OrySat_20
	OrySat_21
	OrySat_3
	OrySat_4
	OrySat_5
	OrySat_6
	OrySat_7
	OrySat_8
	OrySat_9
	PLT1
	PLT2
	PLT3
	PLT4
	PLT5
	PLT7
	PacPri_1
	PacPri_2
	PacPri_3
	PacPri_4
	PacPri_5
	PanHall_1
	PanHall_10
	PanHall_11
	PanHall_12
	PanHall_13
	PanHall_14
	PanHall_15
	PanHall_16
	PanHall_17
	PanHall_18
	PanHall_19
	PanHall_2
	PanHall_20
	PanHall_21
	PanHall_22
	PanHall_23
	PanHall_24
	PanHall_25
	PanHall_3
	PanHall_4
	PanHall_5
	PanHall_6
	PanHall_7
	PanHall_8
	PanHall_9
	PanVir_1
	PanVir_10
	PanVir_11
	PanVir_12
	PanVir_13
	PanVir_14
	PanVir_15
	PanVir_16
	PanVir_17
	PanVir_18
	PanVir_19
	PanVir_2
	PanVir_20
	PanVir_21
	PanVir_22
	PanVir_23
	PanVir_24
	PanVir_25
	PanVir_26
	PanVir_27
	PanVir_28
	PanVir_29
	PanVir_3
	PanVir_30
	PanVir_31
	PanVir_32
	PanVir_33
	PanVir_34
	PanVir_35
	PanVir_36
	PanVir_37
	PanVir_38
	PanVir_39
	PanVir_4
	PanVir_40
	PanVir_41
	PanVir_42
	PanVir_5
	PanVir_6
	PanVir_7
	PanVir_8
	PanVir_9
	PhaVul_1
	PhaVul_10
	PhaVul_11
	PhaVul_12
	PhaVul_13
	PhaVul_14
	PhaVul_15
	PhaVul_16
	PhaVul_17
	PhaVul_18
	PhaVul_2
	PhaVul_3
	PhaVul_4
	PhaVul_5
	PhaVul_6
	PhaVul_7
	PhaVul_8
	PhaVul_9
	PhyPat_1
	PhyPat_10
	PhyPat_11
	PhyPat_12
	PhyPat_13
	PhyPat_14
	PhyPat_15
	PhyPat_2
	PhyPat_3
	PhyPat_4
	PhyPat_6
	PhyPat_7
	PhyPat_8
	PhyPat_9
	PicAbi_1
	PicAbi_2
	PicGlau_1
	PopTri_1
	PopTri_10
	PopTri_11
	PopTri_12
	PopTri_13
	PopTri_14
	PopTri_15
	PopTri_16
	PopTri_17
	PopTri_18
	PopTri_19
	PopTri_2
	PopTri_20
	PopTri_21
	PopTri_22
	PopTri_23
	PopTri_24
	PopTri_25
	PopTri_26
	PopTri_27
	PopTri_28
	PopTri_29
	PopTri_3
	PopTri_30
	PopTri_31
	PopTri_32
	PopTri_4
	PopTri_5
	PopTri_6
	PopTri_7
	PopTri_8
	PopTri_9
	PruPer_1
	PruPer_10
	PruPer_11
	PruPer_12
	PruPer_13
	PruPer_14
	PruPer_15
	PruPer_16
	PruPer_17
	PruPer_2
	PruPer_3
	PruPer_4
	PruPer_5
	PruPer_6
	PruPer_7
	PruPer_8
	PruPer_9
	RicCom_1
	RicCom_10
	RicCom_11
	RicCom_12
	RicCom_13
	RicCom_14
	RicCom_2
	RicCom_3
	RicCom_4
	RicCom_5
	RicCom_6
	RicCom_7
	RicCom_8
	RicCom_9
	SelMoe_1
	SelMoe_2
	SelMoe_3
	SelMoe_4
	SelMoe_5
	SelMoe_6
	SelMoe_7
	SelMoe_8
	SelMoe_9
	SolLyc_1
	SolLyc_10
	SolLyc_11
	SolLyc_12
	SolLyc_13
	SolLyc_14
	SolLyc_15
	SolLyc_16
	SolLyc_17
	SolLyc_18
	SolLyc_19
	SolLyc_2
	SolLyc_20
	SolLyc_3
	SolLyc_4
	SolLyc_5
	SolLyc_6
	SolLyc_7
	SolLyc_8
	SolLyc_9
	SolMel_1
	SolMel_10
	SolMel_11
	SolMel_12
	SolMel_13
	SolMel_14
	SolMel_2
	SolMel_3
	SolMel_4
	SolMel_5
	SolMel_6
	SolMel_7
	SolMel_8
	SolMel_9
	SolTub_1
	SolTub_10
	SolTub_11
	SolTub_12
	SolTub_13
	SolTub_14
	SolTub_15
	SolTub_16
	SolTub_17
	SolTub_18
	SolTub_2
	SolTub_3
	SolTub_4
	SolTub_5
	SolTub_6
	SolTub_7
	SolTub_8
	SolTub_9
	SorBic_1
	SorBic_10
	SorBic_11
	SorBic_12
	SorBic_13
	SorBic_14
	SorBic_15
	SorBic_16
	SorBic_17
	SorBic_18
	SorBic_19
	SorBic_2
	SorBic_20
	SorBic_21
	SorBic_22
	SorBic_3
	SorBic_4
	SorBic_5
	SorBic_6
	SorBic_7
	SorBic_8
	SorBic_9
	SphFall_1
	SphFall_10
	SphFall_2
	SphFall_3
	SphFall_4
	SphFall_5
	SphFall_6
	SphFall_7
	SphFall_8
	SphFall_9
	SpiOle_1
	SpiOle_10
	SpiOle_11
	SpiOle_12
	SpiOle_13
	SpiOle_14
	SpiOle_15
	SpiOle_2
	SpiOle_3
	SpiOle_4
	SpiOle_5
	SpiOle_6
	SpiOle_7
	SpiOle_8
	SpiOle_9
	TheCac_1
	TheCac_10
	TheCac_11
	TheCac_12
	TheCac_13
	TheCac_14
	TheCac_15
	TheCac_16
	TheCac_17
	TheCac_2
	TheCac_3
	TheCac_4
	TheCac_5
	TheCac_6
	TheCac_7
	TheCac_8
	ThelHal_1
	ThelHal_2
	ThelHal_3
	TriPra_1
	TriPra_10
	TriPra_11
	TriPra_12
	TriPra_13
	TriPra_14
	TriPra_15
	TriPra_16
	TriPra_17
	TriPra_18
	TriPra_19
	TriPra_2
	TriPra_20
	TriPra_3
	TriPra_4
	TriPra_5
	TriPra_6
	TriPra_7
	TriPra_8
	TriPra_9
	VitVin_1
	VitVin_10
	VitVin_11
	VitVin_12
	VitVin_13
	VitVin_14
	VitVin_15
	VitVin_16
	VitVin_17
	VitVin_2
	VitVin_3
	VitVin_4
	VitVin_5
	VitVin_6
	VitVin_7
	VitVin_8
	VitVin_9
	ZeaMay_1
	ZeaMay_10
	ZeaMay_11
	ZeaMay_12
	ZeaMay_13
	ZeaMay_14
	ZeaMay_15
	ZeaMay_16
	ZeaMay_17
	ZeaMay_18
	ZeaMay_19
	ZeaMay_2
	ZeaMay_20
	ZeaMay_21
	ZeaMay_22
	ZeaMay_23
	ZeaMay_24
	ZeaMay_25
	ZeaMay_26
	ZeaMay_27
	ZeaMay_28
	ZeaMay_29
	ZeaMay_3
	ZeaMay_30
	ZeaMay_31
	ZeaMay_32
	ZeaMay_33
	ZeaMay_34
	ZeaMay_35
	ZeaMay_36
	ZeaMay_4
	ZeaMay_5
	ZeaMay_6
	ZeaMay_7
	ZeaMay_8
	ZeaMay_9
;
end;
begin trees;
	tree tree_1 = [&R] (((((((((((((((((((((((((((((((((((((((((MedTru_1[&!color=#666666]:1.0,MedTru_2[&!color=#666666]:1.0)[&label=0.993,!color=#666666]:1.0,OrySat_3[&!color=#666666]:1.0)[&label=0.165,!color=#666666]:1.0,OrySat_2[&!color=#666666]:1.0)[&label=0.338,!color=#666666]:1.0,CarPap_1[&!color=#666666]:1.0)[&label=0.199,!color=#666666]:1.0,ZeaMay_4[&!color=#666666]:1.0)[&label=0.326,!color=#666666]:1.0,KalFed_1[&!color=#666666]:1.0)[&label=0.014,!color=#666666]:1.0,AnaCom_10[&!color=#666666]:1.0)[&label=0.001,!color=#666666]:1.0,(MusAcu_12[&!color=#666666]:1.0,(MusAcu_8[&!color=#666666]:1.0,MusAcu_10[&!color=#666666]:1.0)[&label=0.338,!color=#666666]:1.0)[&label=0.557,!color=#666666]:1.0)[&label=0.001,!color=#666666]:1.0,MusAcu_20[&!color=#666666]:1.0)[&label=0.001,!color=#666666]:1.0,GinBil_2[&!color=#666666]:1.0)[&label=0.0,!color=#666666]:1.0,(SolLyc_13[&!color=#666666]:1.0,(CapAnn_13[&!color=#666666]:1.0,SolMel_8[&!color=#666666]:1.0)[&label=0.453,!color=#666666]:1.0)[&label=0.958,!color=#666666]:1.0)[&label=0.0,!color=#666666]:1.0,DauCar_15[&!color=#666666]:1.0)[&label=0.0,!color=#666666]:1.0,DauCar_14[&!color=#666666]:1.0)[&label=0.0,!color=#666666]:1.0,(CoffAra_16[&!color=#666666]:1.0,CoffAra_19[&!color=#666666]:1.0)[&label=0.999,!color=#666666]:1.0)[&label=0.0,!color=#666666]:1.0,(RicCom_4[&!color=#666666]:1.0,((((PhaVul_14[&!color=#666666]:1.0,GlyMax_8[&!color=#666666]:1.0)[&label=0.366,!color=#666666]:1.0,GlyMax_4[&!color=#666666]:1.0)[&label=0.54,!color=#666666]:1.0,(MedTru_4[&!color=#666666]:1.0,TriPra_2[&!color=#666666]:1.0)[&label=0.331,!color=#666666]:1.0)[&label=0.305,!color=#666666]:1.0,(ManEsc_7[&!color=#666666]:1.0,(FraVes_2[&!color=#666666]:1.0,(PruPer_3[&!color=#666666]:1.0,(MalDom_2[&!color=#666666]:1.0,MalDom_7[&!color=#666666]:1.0)[&label=0.573,!color=#666666]:1.0)[&label=0.515,!color=#666666]:1.0)[&label=0.421,!color=#666666]:1.0)[&label=0.097,!color=#666666]:1.0)[&label=0.004,!color=#666666]:1.0)[&label=0.004,!color=#666666]:1.0)[&label=0.0,!color=#666666]:1.0,ManEsc_5[&!color=#666666]:1.0)[&label=0.0,!color=#666666]:1.0,(((((CitCle_7[&!color=#666666]:1.0,CitSin_15[&!color=#666666]:1.0)[&label=0.474,!color=#666666]:1.0,CitSin_3[&!color=#666666]:1.0)[&label=0.271,!color=#666666]:1.0,CitSin_16[&!color=#666666]:1.0)[&label=0.368,!color=#666666]:1.0,CitSin_1[&!color=#666666]:1.0)[&label=0.506,!color=#666666]:1.0,(EucGra_4[&!color=#666666]:1.0,(((ZeaMay_3[&!color=#666666]:1.0,ZeaMay_6[&!color=#666666]:1.0)[&label=0.705,!color=#666666]:1.0,BraSta_3[&!color=#666666]:1.0)[&label=0.23,!color=#666666]:1.0,(ZeaMay_5[&!color=#666666]:1.0,(OrySat_8[&!color=#666666]:1.0,(PanHall_3[&!color=#666666]:1.0,(OroTho_3[&!color=#666666]:1.0,(PanVir_8[&!color=#666666]:1.0,PanVir_6[&!color=#666666]:1.0)[&label=0.372,!color=#666666]:1.0)[&label=0.14,!color=#666666]:1.0)[&label=0.407,!color=#666666]:1.0)[&label=0.227,!color=#666666]:1.0)[&label=0.138,!color=#666666]:1.0)[&label=0.259,!color=#666666]:1.0)[&label=0.083,!color=#666666]:1.0)[&label=0.009,!color=#666666]:1.0)[&label=0.0,!color=#666666]:1.0,((AqCoe1[&!color=#666666]:1.0,AqCoe_4[&!color=#666666]:1.0)[&label=0.633,!color=#666666]:1.0,((MedTru_5[&!color=#666666]:1.0,TriPra_3[&!color=#666666]:1.0)[&label=0.973,!color=#666666]:1.0,(GlyMax_6[&!color=#666666]:1.0,(PhaVul_15[&!color=#666666]:1.0,GlyMax_9[&!color=#666666]:1.0)[&label=0.568,!color=#666666]:1.0)[&label=0.52,!color=#666666]:1.0)[&label=0.635,!color=#666666]:1.0)[&label=0.032,!color=#666666]:1.0)[&label=0.0,!color=#666666]:1.0,VitVin_4[&!color=#666666]:1.0)[&label=0.0,!color=#666666]:1.0,(ManEsc_6[&!color=#666666]:1.0,(((((((BetVul_14[&!color=#666666]:1.0,BetVul_15[&!color=#666666]:1.0)[&label=0.776,!color=#666666]:1.0,BetVul_12[&!color=#666666]:1.0)[&label=0.776,!color=#666666]:1.0,BetVul_17[&!color=#666666]:1.0)[&label=0.467,!color=#666666]:1.0,BetVul_16[&!color=#666666]:1.0)[&label=0.571,!color=#666666]:1.0,(CheQui_4[&!color=#666666]:1.0,(SpiOle_14[&!color=#666666]:1.0,SpiOle_15[&!color=#666666]:1.0)[&label=0.432,!color=#666666]:1.0)[&label=0.237,!color=#666666]:1.0)[&label=0.39,!color=#666666]:1.0,AmaHyp_2[&!color=#666666]:1.0)[&label=0.77,!color=#666666]:1.0,((GossHir_21[&!color=#666666]:1.0,GosRai_9[&!color=#666666]:1.0)[&label=0.772,!color=#666666]:1.0,(((((GossHir_33[&!color=#666666]:1.0,GossHir_35[&!color=#666666]:1.0)[&label=0.695,!color=#666666]:1.0,GossHir_36[&!color=#666666]:1.0)[&label=0.349,!color=#666666]:1.0,GossHir_31[&!color=#666666]:1.0)[&label=0.549,!color=#666666]:1.0,GosRai_7[&!color=#666666]:1.0)[&label=0.803,!color=#666666]:1.0,(TheCac_4[&!color=#666666]:1.0,((LinUsi_3[&!color=#666666]:1.0,LinUsi_4[&!color=#666666]:1.0)[&label=0.858,!color=#666666]:1.0,(PopTri_28[&!color=#666666]:1.0,(PopTri_25[&!color=#666666]:1.0,(EucGra_1[&!color=#666666]:1.0,(ManEsc_1[&!color=#666666]:1.0,(FraVes_1[&!color=#666666]:1.0,GosRai_1[&!color=#666666]:1.0)[&label=0.546,!color=#666666]:1.0)[&label=0.133,!color=#666666]:1.0)[&label=0.043,!color=#666666]:1.0)[&label=0.002,!color=#666666]:1.0)[&label=0.005,!color=#666666]:1.0)[&label=0.001,!color=#666666]:1.0)[&label=0.0,!color=#666666]:1.0)[&label=0.0,!color=#666666]:1.0)[&label=0.0,!color=#666666]:1.0)[&label=0.0,!color=#666666]:1.0)[&label=0.0,!color=#666666]:1.0)[&label=0.0,!color=#666666]:1.0,EucGra_3[&!color=#666666]:1.0)[&label=0.0,!color=#666666]:1.0,(MusAcu_21[&!color=#666666]:1.0,((((CapAnn_15[&!color=#666666]:1.0,SolTub_11[&!color=#666666]:1.0)[&label=0.529,!color=#666666]:1.0,SolMel_11[&!color=#666666]:1.0)[&label=0.771,!color=#666666]:1.0,(MusAcu_15[&!color=#666666]:1.0,MusAcu_17[&!color=#666666]:1.0)[&label=0.184,!color=#666666]:1.0)[&label=0.003,!color=#666666]:1.0,(MusAcu_14[&!color=#666666]:1.0,(MusAcu_13[&!color=#666666]:1.0,(AnaCom_9[&!color=#666666]:1.0,(AnaCom_11[&!color=#666666]:1.0,AnaCom_12[&!color=#666666]:1.0)[&label=0.974,!color=#666666]:1.0)[&label=0.158,!color=#666666]:1.0)[&label=0.055,!color=#666666]:1.0)[&label=0.01,!color=#666666]:1.0)[&label=0.0,!color=#666666]:1.0)[&label=0.0,!color=#666666]:1.0)[&label=0.0,!color=#666666]:1.0,(AmbTri_4[&!color=#666666]:1.0,(PicAbi_1[&!color=#666666]:1.0,GinBil_3[&!color=#666666]:1.0)[&label=0.426,!color=#666666]:1.0)[&label=0.014,!color=#666666]:1.0)[&label=0.0,!color=#666666]:1.0,(MusAcu_18[&!color=#666666]:1.0,MusAcu_19[&!color=#666666]:1.0)[&label=0.366,!color=#666666]:1.0)[&label=0.0,!color=#666666]:1.0,(((((VitVin_3[&!color=#666666]:1.0,DauCar_22[&!color=#666666]:1.0)[&label=0.045,!color=#666666]:1.0,(SolLyc_17[&!color=#666666]:1.0,SolTub_13[&!color=#666666]:1.0)[&label=0.925,!color=#666666]:1.0)[&label=0.003,!color=#666666]:1.0,KalFed_4[&!color=#666666]:1.0)[&label=0.006,!color=#666666]:1.0,DauCar_16[&!color=#666666]:1.0)[&label=0.001,!color=#666666]:1.0,(((((((((ZeaMay_9[&!color=#666666]:1.0,ZeaMay_10[&!color=#666666]:1.0)[&label=0.956,!color=#666666]:1.0,SorBic_3[&!color=#666666]:1.0)[&label=0.505,!color=#666666]:1.0,PanHall_4[&!color=#666666]:1.0)[&label=0.188,!color=#666666]:1.0,PanVir_10[&!color=#666666]:1.0)[&label=0.367,!color=#666666]:1.0,PanVir_9[&!color=#666666]:1.0)[&label=0.402,!color=#666666]:1.0,(BraSta_4[&!color=#666666]:1.0,(OroTho_1[&!color=#666666]:1.0,(OrySat_6[&!color=#666666]:1.0,OrySat_7[&!color=#666666]:1.0)[&label=0.923,!color=#666666]:1.0)[&label=0.16,!color=#666666]:1.0)[&label=0.061,!color=#666666]:1.0)[&label=0.293,!color=#666666]:1.0,((OrySat_5[&!color=#666666]:1.0,BraSta_5[&!color=#666666]:1.0)[&label=0.346,!color=#666666]:1.0,(OroTho_5[&!color=#666666]:1.0,((PanHall_5[&!color=#666666]:1.0,PanHall_6[&!color=#666666]:1.0)[&label=0.577,!color=#666666]:1.0,(PanVir_12[&!color=#666666]:1.0,(PanVir_11[&!color=#666666]:1.0,(SorBic_2[&!color=#666666]:1.0,ZeaMay_11[&!color=#666666]:1.0)[&label=0.515,!color=#666666]:1.0)[&label=0.306,!color=#666666]:1.0)[&label=0.224,!color=#666666]:1.0)[&label=0.389,!color=#666666]:1.0)[&label=0.454,!color=#666666]:1.0)[&label=0.346,!color=#666666]:1.0)[&label=0.312,!color=#666666]:1.0,(KalFed_2[&!color=#666666]:1.0,(CitSin_2[&!color=#666666]:1.0,(PhaVul_17[&!color=#666666]:1.0,MarPol_1[&!color=#666666]:1.0)[&label=0.214,!color=#666666]:1.0)[&label=0.049,!color=#666666]:1.0)[&label=0.002,!color=#666666]:1.0)[&label=0.0,!color=#666666]:1.0,((AnaCom_8[&!color=#666666]:1.0,SpiOle_12[&!color=#666666]:1.0)[&label=0.04,!color=#666666]:1.0,((CitCle_1[&!color=#666666]:1.0,CitCle_2[&!color=#666666]:1.0)[&label=0.984,!color=#666666]:1.0,(((PruPer_4[&!color=#666666]:1.0,MalDom_6[&!color=#666666]:1.0)[&label=0.17,!color=#666666]:1.0,MalDom_10[&!color=#666666]:1.0)[&label=0.29,!color=#666666]:1.0,(((LinUsi_13[&!color=#666666]:1.0,LinUsi_12[&!color=#666666]:1.0)[&label=0.984,!color=#666666]:1.0,(LinUsi_8[&!color=#666666]:1.0,LinUsi_9[&!color=#666666]:1.0)[&label=0.871,!color=#666666]:1.0)[&label=0.643,!color=#666666]:1.0,(ManEsc_4[&!color=#666666]:1.0,((((PopTri_26[&!color=#666666]:1.0,RicCom_3[&!color=#666666]:1.0)[&label=0.254,!color=#666666]:1.0,PopTri_32[&!color=#666666]:1.0)[&label=0.194,!color=#666666]:1.0,CarPap_4[&!color=#666666]:1.0)[&label=0.044,!color=#666666]:1.0,((SolLyc_15[&!color=#666666]:1.0,SolTub_12[&!color=#666666]:1.0)[&label=0.835,!color=#666666]:1.0,((GosRai_6[&!color=#666666]:1.0,TheCac_3[&!color=#666666]:1.0)[&label=0.385,!color=#666666]:1.0,(VitVin_2[&!color=#666666]:1.0,(CucSat_3[&!color=#666666]:1.0,((GlyMax_7[&!color=#666666]:1.0,GlyMax_10[&!color=#666666]:1.0)[&label=0.859,!color=#666666]:1.0,(MedTru_8[&!color=#666666]:1.0,TriPra_1[&!color=#666666]:1.0)[&label=0.478,!color=#666666]:1.0)[&label=0.228,!color=#666666]:1.0)[&label=0.028,!color=#666666]:1.0)[&label=0.016,!color=#666666]:1.0)[&label=0.01,!color=#666666]:1.0)[&label=0.002,!color=#666666]:1.0)[&label=0.0,!color=#666666]:1.0)[&label=0.0,!color=#666666]:1.0)[&label=0.001,!color=#666666]:1.0)[&label=0.0,!color=#666666]:1.0)[&label=0.002,!color=#666666]:1.0)[&label=0.0,!color=#666666]:1.0)[&label=0.0,!color=#666666]:1.0)[&label=0.0,!color=#666666]:1.0)[&label=0.0,!color=#666666]:1.0,(DauCar_17[&!color=#666666]:1.0,DauCar_18[&!color=#666666]:1.0)[&label=0.663,!color=#666666]:1.0)[&label=0.0,!color=#666666]:1.0,((MimGut_3[&!color=#666666]:1.0,MimGut_7[&!color=#666666]:1.0)[&label=0.872,!color=#666666]:1.0,(BraRap_2[&!color=#666666]:1.0,(AraTha_7[&!color=#666666]:1.0,(BoeStri_1[&!color=#666666]:1.0,(AraLyr_1[&!color=#666666]:1.0,(AraHall_1[&!color=#666666]:1.0,(BraRap_1[&!color=#666666]:1.0,(CapGran_1[&!color=#666666]:1.0,CapRub_2[&!color=#666666]:1.0)[&label=0.586,!color=#666666]:1.0)[&label=0.363,!color=#666666]:1.0)[&label=0.101,!color=#666666]:1.0)[&label=0.169,!color=#666666]:1.0)[&label=0.316,!color=#666666]:1.0)[&label=0.395,!color=#666666]:1.0)[&label=0.735,!color=#666666]:1.0)[&label=0.02,!color=#666666]:1.0)[&label=0.0,!color=#666666]:1.0,CucSat_4[&!color=#666666]:1.0)[&label=0.0,!color=#666666]:1.0,((CucSat_5[&!color=#666666]:1.0,SolMel_14[&!color=#666666]:1.0)[&label=0.082,!color=#666666]:1.0,(ManEsc_3[&!color=#666666]:1.0,(MedTru_3[&!color=#666666]:1.0,((MimGut_2[&!color=#666666]:1.0,MimGut_1[&!color=#666666]:1.0)[&label=0.616,!color=#666666]:1.0,(LinUsi_2[&!color=#666666]:1.0,(SelMoe_3[&!color=#666666]:1.0,(RicCom_1[&!color=#666666]:1.0,(CapAnn_17[&!color=#666666]:1.0,(PanHall_1[&!color=#666666]:1.0,((PanVir_1[&!color=#666666]:1.0,PanVir_2[&!color=#666666]:1.0)[&label=0.592,!color=#666666]:1.0,(ZeaMay_2[&!color=#666666]:1.0,(AnaCom_7[&!color=#666666]:1.0,(CapAnn_20[&!color=#666666]:1.0,CapAnn_19[&!color=#666666]:1.0)[&label=0.785,!color=#666666]:1.0)[&label=0.48,!color=#666666]:1.0)[&label=0.042,!color=#666666]:1.0)[&label=0.04,!color=#666666]:1.0)[&label=0.035,!color=#666666]:1.0)[&label=0.021,!color=#666666]:1.0)[&label=0.014,!color=#666666]:1.0)[&label=0.018,!color=#666666]:1.0)[&label=0.025,!color=#666666]:1.0)[&label=0.019,!color=#666666]:1.0)[&label=0.004,!color=#666666]:1.0)[&label=0.001,!color=#666666]:1.0)[&label=0.0,!color=#666666]:1.0)[&label=0.0,!color=#666666]:1.0,(SolMel_10[&!color=#666666]:1.0,(CitSin_10[&!color=#666666]:1.0,(CitCle_6[&!color=#666666]:1.0,(CitCle_8[&!color=#666666]:1.0,(CitSin_14[&!color=#666666]:1.0,(CitSin_18[&!color=#666666]:1.0,CitSin_17[&!color=#666666]:1.0)[&label=0.415,!color=#666666]:1.0)[&label=0.329,!color=#666666]:1.0)[&label=0.393,!color=#666666]:1.0)[&label=0.891,!color=#666666]:1.0)[&label=0.582,!color=#666666]:1.0)[&label=0.023,!color=#666666]:1.0)[&label=0.0,!color=#666666]:1.0,DauCar_20[&!color=#666666]:1.0)[&label=0.0,!color=#666666]:1.0,(FraVes_5[&!color=#666666]:1.0,(((((((((((CitSin_4[&!color=#666666]:1.0,CitSin_7[&!color=#666666]:1.0)[&label=0.923,!color=#666666]:1.0,CitSin_8[&!color=#666666]:1.0)[&label=0.917,!color=#666666]:1.0,CitSin_9[&!color=#666666]:1.0)[&label=0.915,!color=#666666]:1.0,CitCle_4[&!color=#666666]:1.0)[&label=0.913,!color=#666666]:1.0,CitSin_6[&!color=#666666]:1.0)[&label=0.961,!color=#666666]:1.0,CitSin_5[&!color=#666666]:1.0)[&label=0.948,!color=#666666]:1.0,CitCle_3[&!color=#666666]:1.0)[&label=0.974,!color=#666666]:1.0,(CitCle_5[&!color=#666666]:1.0,CitSin_11[&!color=#666666]:1.0)[&label=0.965,!color=#666666]:1.0)[&label=0.395,!color=#666666]:1.0,CitSin_12[&!color=#666666]:1.0)[&label=0.533,!color=#666666]:1.0,CitSin_13[&!color=#666666]:1.0)[&label=0.856,!color=#666666]:1.0,(((ZeaMay_8[&!color=#666666]:1.0,BraSta_2[&!color=#666666]:1.0)[&label=0.464,!color=#666666]:1.0,OrySat_4[&!color=#666666]:1.0)[&label=0.616,!color=#666666]:1.0,((((((((CapGran_4[&!color=#666666]:1.0,CapRub_3[&!color=#666666]:1.0)[&label=0.952,!color=#666666]:1.0,BoeStri_3[&!color=#666666]:1.0)[&label=0.486,!color=#666666]:1.0,AraLyr_3[&!color=#666666]:1.0)[&label=0.232,!color=#666666]:1.0,AraHall_3[&!color=#666666]:1.0)[&label=0.276,!color=#666666]:1.0,(ThelHal_3[&!color=#666666]:1.0,AraTha_9[&!color=#666666]:1.0)[&label=0.365,!color=#666666]:1.0)[&label=0.57,!color=#666666]:1.0,BraRap_4[&!color=#666666]:1.0)[&label=0.405,!color=#666666]:1.0,BraRap_5[&!color=#666666]:1.0)[&label=0.883,!color=#666666]:1.0,(MusAcu_9[&!color=#666666]:1.0,((((((GossHir_12[&!color=#666666]:1.0,GosRai_4[&!color=#666666]:1.0)[&label=0.991,!color=#666666]:1.0,GossHir_11[&!color=#666666]:1.0)[&label=0.753,!color=#666666]:1.0,TheCac_2[&!color=#666666]:1.0)[&label=0.333,!color=#666666]:1.0,(GossHir_15[&!color=#666666]:1.0,GosRai_5[&!color=#666666]:1.0)[&label=0.79,!color=#666666]:1.0)[&label=0.179,!color=#666666]:1.0,GossHir_39[&!color=#666666]:1.0)[&label=0.186,!color=#666666]:1.0,((((((((((((((((PhaVul_16[&!color=#666666]:1.0,GlyMax_2[&!color=#666666]:1.0)[&label=0.34,!color=#666666]:1.0,GlyMax_3[&!color=#666666]:1.0)[&label=0.59,!color=#666666]:1.0,(FraVes_3[&!color=#666666]:1.0,(GlyMax_1[&!color=#666666]:1.0,GlyMax_5[&!color=#666666]:1.0)[&label=0.314,!color=#666666]:1.0)[&label=0.044,!color=#666666]:1.0)[&label=0.021,!color=#666666]:1.0,(PopTri_27[&!color=#666666]:1.0,PopTri_29[&!color=#666666]:1.0)[&label=0.166,!color=#666666]:1.0)[&label=0.002,!color=#666666]:1.0,CarPap_3[&!color=#666666]:1.0)[&label=0.0,!color=#666666]:1.0,(CoffAra_5[&!color=#666666]:1.0,EucGra_2[&!color=#666666]:1.0)[&label=0.273,!color=#666666]:1.0)[&label=0.0,!color=#666666]:1.0,(ManEsc_2[&!color=#666666]:1.0,RicCom_2[&!color=#666666]:1.0)[&label=0.466,!color=#666666]:1.0)[&label=0.0,!color=#666666]:1.0,(((SolLyc_19[&!color=#666666]:1.0,SolTub_14[&!color=#666666]:1.0)[&label=0.586,!color=#666666]:1.0,CapAnn_16[&!color=#666666]:1.0)[&label=0.6,!color=#666666]:1.0,(SolLyc_18[&!color=#666666]:1.0,(SolMel_13[&!color=#666666]:1.0,(SolTub_15[&!color=#666666]:1.0,SolTub_18[&!color=#666666]:1.0)[&label=0.741,!color=#666666]:1.0)[&label=0.275,!color=#666666]:1.0)[&label=0.731,!color=#666666]:1.0)[&label=0.141,!color=#666666]:1.0)[&label=0.0,!color=#666666]:1.0,VitVin_1[&!color=#666666]:1.0)[&label=0.0,!color=#666666]:1.0,(PruPer_2[&!color=#666666]:1.0,MalDom_4[&!color=#666666]:1.0)[&label=0.358,!color=#666666]:1.0)[&label=0.0,!color=#666666]:1.0,(MedTru_6[&!color=#666666]:1.0,TriPra_5[&!color=#666666]:1.0)[&label=0.766,!color=#666666]:1.0)[&label=0.0,!color=#666666]:1.0,AmbTri_3[&!color=#666666]:1.0)[&label=0.0,!color=#666666]:1.0,AqCoe_3[&!color=#666666]:1.0)[&label=0.0,!color=#666666]:1.0,AqCoe_2[&!color=#666666]:1.0)[&label=0.0,!color=#666666]:1.0,AspOff_2[&!color=#666666]:1.0)[&label=0.0,!color=#666666]:1.0,(((((SolTub_16[&!color=#666666]:1.0,SolTub_17[&!color=#666666]:1.0)[&label=0.682,!color=#666666]:1.0,SolMel_12[&!color=#666666]:1.0)[&label=0.611,!color=#666666]:1.0,SolLyc_16[&!color=#666666]:1.0)[&label=0.767,!color=#666666]:1.0,CapAnn_14[&!color=#666666]:1.0)[&label=0.895,!color=#666666]:1.0,((MedTru_7[&!color=#666666]:1.0,TriPra_4[&!color=#666666]:1.0)[&label=0.558,!color=#666666]:1.0,(((((GossHir_41[&!color=#666666]:1.0,GosRai_8[&!color=#666666]:1.0)[&label=0.465,!color=#666666]:1.0,GossHir_8[&!color=#666666]:1.0)[&label=1.0,!color=#666666]:1.0,(GossHir_26[&!color=#666666]:1.0,GosRai_3[&!color=#666666]:1.0)[&label=0.958,!color=#666666]:1.0)[&label=0.247,!color=#666666]:1.0,DauCar_21[&!color=#666666]:1.0)[&label=0.006,!color=#666666]:1.0,((((MusAcu_16[&!color=#666666]:1.0,MusAcu_2[&!color=#666666]:1.0)[&label=0.608,!color=#666666]:1.0,(MusAcu_5[&!color=#666666]:1.0,MusAcu_6[&!color=#666666]:1.0)[&label=0.804,!color=#666666]:1.0)[&label=0.653,!color=#666666]:1.0,(MusAcu_11[&!color=#666666]:1.0,MusAcu_7[&!color=#666666]:1.0)[&label=0.689,!color=#666666]:1.0)[&label=0.208,!color=#666666]:1.0,((LinUsi_11[&!color=#666666]:1.0,LinUsi_7[&!color=#666666]:1.0)[&label=0.972,!color=#666666]:1.0,(((BetVul_13[&!color=#666666]:1.0,SpiOle_13[&!color=#666666]:1.0)[&label=0.695,!color=#666666]:1.0,AmaHyp_1[&!color=#666666]:1.0)[&label=0.513,!color=#666666]:1.0,(KalFed_3[&!color=#666666]:1.0,((((((((BoeStri_2[&!color=#666666]:1.0,CapRub_1[&!color=#666666]:1.0)[&label=0.372,!color=#666666]:1.0,AraTha_8[&!color=#666666]:1.0)[&label=0.579,!color=#666666]:1.0,AraLyr_2[&!color=#666666]:1.0)[&label=0.551,!color=#666666]:1.0,AraHall_2[&!color=#666666]:1.0)[&label=0.643,!color=#666666]:1.0,BraRap_3[&!color=#666666]:1.0)[&label=0.533,!color=#666666]:1.0,CapGran_2[&!color=#666666]:1.0)[&label=0.208,!color=#666666]:1.0,CapGran_3[&!color=#666666]:1.0)[&label=0.676,!color=#666666]:1.0,(CucSat_2[&!color=#666666]:1.0,((LinUsi_6[&!color=#666666]:1.0,LinUsi_5[&!color=#666666]:1.0)[&label=0.999,!color=#666666]:1.0,((MusAcu_3[&!color=#666666]:1.0,MusAcu_4[&!color=#666666]:1.0)[&label=0.959,!color=#666666]:1.0,((MimGut_6[&!color=#666666]:1.0,MimGut_5[&!color=#666666]:1.0)[&label=1.0,!color=#666666]:1.0,(CucSat_1[&!color=#666666]:1.0,(MimGut_4[&!color=#666666]:1.0,(DauCar_19[&!color=#666666]:1.0,PicAbi_2[&!color=#666666]:1.0)[&label=0.088,!color=#666666]:1.0)[&label=0.02,!color=#666666]:1.0)[&label=0.035,!color=#666666]:1.0)[&label=0.003,!color=#666666]:1.0)[&label=0.0,!color=#666666]:1.0)[&label=0.001,!color=#666666]:1.0)[&label=0.0,!color=#666666]:1.0)[&label=0.001,!color=#666666]:1.0)[&label=0.0,!color=#666666]:1.0)[&label=0.0,!color=#666666]:1.0)[&label=0.0,!color=#666666]:1.0)[&label=0.0,!color=#666666]:1.0)[&label=0.0,!color=#666666]:1.0)[&label=0.0,!color=#666666]:1.0)[&label=0.0,!color=#666666]:1.0)[&label=0.0,!color=#666666]:1.0)[&label=0.001,!color=#666666]:1.0)[&label=0.001,!color=#666666]:1.0)[&label=0.004,!color=#666666]:1.0)[&label=0.001,!color=#666666]:1.0)[&label=0.003,!color=#666666]:1.0)[&label=0.0,!color=#666666]:1.0)[&label=0.0,!color=#666666]:1.0,(CarPap_2[&!color=#666666]:1.0,((ZeaMay_1[&!color=#666666]:1.0,ZeaMay_7[&!color=#666666]:1.0)[&label=0.329,!color=#666666]:1.0,((((PanVir_5[&!color=#666666]:1.0,PanHall_2[&!color=#666666]:1.0)[&label=0.349,!color=#666666]:1.0,PanVir_3[&!color=#666666]:1.0)[&label=0.173,!color=#666666]:1.0,PanVir_4[&!color=#666666]:1.0)[&label=0.214,!color=#666666]:1.0,(OroTho_6[&!color=#666666]:1.0,(SorBic_1[&!color=#666666]:1.0,(OrySat_1[&!color=#666666]:1.0,BraSta_1[&!color=#666666]:1.0)[&label=0.222,!color=#666666]:1.0)[&label=0.054,!color=#666666]:1.0)[&label=0.045,!color=#666666]:1.0)[&label=0.338,!color=#666666]:1.0)[&label=0.842,!color=#666666]:1.0)[&label=0.178,!color=#666666]:1.0)[&label=0.0,!color=#666666]:1.0,(TheCac_1[&!color=#666666]:1.0,(GossHir_10[&!color=#666666]:1.0,GosRai_2[&!color=#666666]:1.0)[&label=0.972,!color=#666666]:1.0)[&label=0.243,!color=#666666]:1.0)[&label=0.027,!color=#666666]:1.0,OroTho_2[&!color=#666666]:1.0)[&label=0.153,!color=#666666]:1.0,SelMoe_2[&!color=#666666]:1.0)[&label=0.242,!color=#666666]:1.0,(SelMoe_1[&!color=#666666]:1.0,((PhyPat_1[&!color=#666666]:1.0,PhyPat_2[&!color=#666666]:1.0)[&label=1.0,!color=#666666]:1.0,(SphFall_4[&!color=#666666]:1.0,(SphFall_3[&!color=#666666]:1.0,(SphFall_1[&!color=#666666]:1.0,SphFall_2[&!color=#666666]:1.0)[&label=0.926,!color=#666666]:1.0)[&label=0.998,!color=#666666]:1.0)[&label=0.995,!color=#666666]:1.0)[&label=0.849,!color=#666666]:1.0)[&label=0.508,!color=#666666]:1.0)[&label=0.227,!color=#666666]:1.0,(DauCar_13[&!color=#666666]:1.0,(BraSta_6[&!color=#666666]:1.0,((PanHall_7[&!color=#666666]:1.0,PanVir_15[&!color=#666666]:1.0)[&label=0.991,!color=#666666]:1.0,(SorBic_5[&!color=#666666]:1.0,ZeaMay_13[&!color=#666666]:1.0)[&label=0.509,!color=#666666]:1.0)[&label=0.973,!color=#666666]:1.0)[&label=0.911,!color=#666666]:1.0)[&label=0.149,!color=#666666]:1.0)[&label=0.039,!color=#666666]:1.0,(((((((((((((((((((((((((((((LinUsi_10[&!color=#666666]:1.0,MimGut_10[&!color=#666666]:1.0)[&label=0.85,!color=#666666]:1.0,LinUsi_19[&!color=#666666]:1.0)[&label=0.182,!color=#666666]:1.0,(SolLyc_10[&!color=#666666]:1.0,SolMel_7[&!color=#666666]:1.0)[&label=0.595,!color=#666666]:1.0)[&label=0.006,!color=#666666]:1.0,CapAnn_10[&!color=#666666]:1.0)[&label=0.006,!color=#666666]:1.0,TheCac_10[&!color=#666666]:1.0)[&label=0.001,!color=#666666]:1.0,RicCom_5[&!color=#666666]:1.0)[&label=0.0,!color=#666666]:1.0,(GossHir_20[&!color=#666666]:1.0,GosRai_17[&!color=#666666]:1.0)[&label=0.977,!color=#666666]:1.0)[&label=0.0,!color=#666666]:1.0,PopTri_21[&!color=#666666]:1.0)[&label=0.0,!color=#666666]:1.0,PopTri_15[&!color=#666666]:1.0)[&label=0.001,!color=#666666]:1.0,(LinUsi_15[&!color=#666666]:1.0,LinUsi_16[&!color=#666666]:1.0)[&label=0.985,!color=#666666]:1.0)[&label=0.0,!color=#666666]:1.0,DauCar_9[&!color=#666666]:1.0)[&label=0.0,!color=#666666]:1.0,(TheCac_7[&!color=#666666]:1.0,(GossHir_24[&!color=#666666]:1.0,GosRai_20[&!color=#666666]:1.0)[&label=0.602,!color=#666666]:1.0)[&label=0.617,!color=#666666]:1.0)[&label=0.0,!color=#666666]:1.0,((CoffAra_10[&!color=#666666]:1.0,CoffAra_14[&!color=#666666]:1.0)[&label=0.963,!color=#666666]:1.0,(FraVes_7[&!color=#666666]:1.0,(CitCle_12[&!color=#666666]:1.0,CitSin_19[&!color=#666666]:1.0)[&label=0.437,!color=#666666]:1.0)[&label=0.075,!color=#666666]:1.0)[&label=0.008,!color=#666666]:1.0)[&label=0.0,!color=#666666]:1.0,(PruPer_10[&!color=#666666]:1.0,(MalDom_14[&!color=#666666]:1.0,MalDom_15[&!color=#666666]:1.0)[&label=0.569,!color=#666666]:1.0)[&label=0.281,!color=#666666]:1.0)[&label=0.0,!color=#666666]:1.0,ManEsc_14[&!color=#666666]:1.0)[&label=0.0,!color=#666666]:1.0,((GlyMax_13[&!color=#666666]:1.0,GlyMax_14[&!color=#666666]:1.0)[&label=0.72,!color=#666666]:1.0,(((PhaVul_13[&!color=#666666]:1.0,GlyMax_18[&!color=#666666]:1.0)[&label=0.564,!color=#666666]:1.0,GlyMax_17[&!color=#666666]:1.0)[&label=0.956,!color=#666666]:1.0,(ManEsc_9[&!color=#666666]:1.0,(CarPap_8[&!color=#666666]:1.0,(PopTri_18[&!color=#666666]:1.0,(AqCoe_6[&!color=#666666]:1.0,(AspOff_9[&!color=#666666]:1.0,PopTri_24[&!color=#666666]:1.0)[&label=0.408,!color=#666666]:1.0)[&label=0.04,!color=#666666]:1.0)[&label=0.003,!color=#666666]:1.0)[&label=0.001,!color=#666666]:1.0)[&label=0.003,!color=#666666]:1.0)[&label=0.0,!color=#666666]:1.0)[&label=0.0,!color=#666666]:1.0)[&label=0.0,!color=#666666]:1.0,CucSat_8[&!color=#666666]:1.0)[&label=0.0,!color=#666666]:1.0,((MedTru_13[&!color=#666666]:1.0,VitVin_9[&!color=#666666]:1.0)[&label=0.079,!color=#666666]:1.0,(KalFed_12[&!color=#666666]:1.0,(KalFed_9[&!color=#666666]:1.0,(CapAnn_9[&!color=#666666]:1.0,((SolLyc_14[&!color=#666666]:1.0,SolLyc_11[&!color=#666666]:1.0)[&label=0.417,!color=#666666]:1.0,(SolTub_10[&!color=#666666]:1.0,(RicCom_7[&!color=#666666]:1.0,(DauCar_12[&!color=#666666]:1.0,(CoffAra_18[&!color=#666666]:1.0,(SolMel_9[&!color=#666666]:1.0,(EucGra_5[&!color=#666666]:1.0,(MimGut_8[&!color=#666666]:1.0,(ZeaMay_12[&!color=#666666]:1.0,PanVir_7[&!color=#666666]:1.0)[&label=0.983,!color=#666666]:1.0)[&label=0.314,!color=#666666]:1.0)[&label=0.272,!color=#666666]:1.0)[&label=0.392,!color=#666666]:1.0)[&label=0.415,!color=#666666]:1.0)[&label=0.128,!color=#666666]:1.0)[&label=0.115,!color=#666666]:1.0)[&label=0.117,!color=#666666]:1.0)[&label=0.05,!color=#666666]:1.0)[&label=0.008,!color=#666666]:1.0)[&label=0.0,!color=#666666]:1.0)[&label=0.0,!color=#666666]:1.0)[&label=0.0,!color=#666666]:1.0)[&label=0.0,!color=#666666]:1.0,MimGut_14[&!color=#666666]:1.0)[&label=0.0,!color=#666666]:1.0,MimGut_11[&!color=#666666]:1.0)[&label=0.0,!color=#666666]:1.0,(((((FraVes_8[&!color=#666666]:1.0,PruPer_8[&!color=#666666]:1.0)[&label=0.222,!color=#666666]:1.0,MimGut_15[&!color=#666666]:1.0)[&label=0.005,!color=#666666]:1.0,EucGra_10[&!color=#666666]:1.0)[&label=0.001,!color=#666666]:1.0,(CitCle_13[&!color=#666666]:1.0,CitSin_23[&!color=#666666]:1.0)[&label=0.996,!color=#666666]:1.0)[&label=0.0,!color=#666666]:1.0,(EucGra_8[&!color=#666666]:1.0,(CucSat_6[&!color=#666666]:1.0,((AmbTri_8[&!color=#666666]:1.0,AnaCom_15[&!color=#666666]:1.0)[&label=0.397,!color=#666666]:1.0,((((((OroTho_8[&!color=#666666]:1.0,PanHall_14[&!color=#666666]:1.0)[&label=0.637,!color=#666666]:1.0,PanVir_21[&!color=#666666]:1.0)[&label=0.363,!color=#666666]:1.0,SorBic_6[&!color=#666666]:1.0)[&label=0.544,!color=#666666]:1.0,(ZeaMay_21[&!color=#666666]:1.0,ZeaMay_23[&!color=#666666]:1.0)[&label=0.579,!color=#666666]:1.0)[&label=0.588,!color=#666666]:1.0,(BraDis_2[&!color=#666666]:1.0,BraSta_14[&!color=#666666]:1.0)[&label=0.937,!color=#666666]:1.0)[&label=0.74,!color=#666666]:1.0,(MusAcu_1[&!color=#666666]:1.0,((BraSta_11[&!color=#666666]:1.0,BraDis_7[&!color=#666666]:1.0)[&label=0.931,!color=#666666]:1.0,(OroTho_7[&!color=#666666]:1.0,(SorBic_8[&!color=#666666]:1.0,((PanVir_13[&!color=#666666]:1.0,PanHall_9[&!color=#666666]:1.0)[&label=0.783,!color=#666666]:1.0,(ZeaMay_15[&!color=#666666]:1.0,ZeaMay_16[&!color=#666666]:1.0)[&label=0.965,!color=#666666]:1.0)[&label=0.625,!color=#666666]:1.0)[&label=0.774,!color=#666666]:1.0)[&label=0.441,!color=#666666]:1.0)[&label=0.488,!color=#666666]:1.0)[&label=0.111,!color=#666666]:1.0)[&label=0.026,!color=#666666]:1.0)[&label=0.004,!color=#666666]:1.0)[&label=0.0,!color=#666666]:1.0)[&label=0.0,!color=#666666]:1.0)[&label=0.0,!color=#666666]:1.0)[&label=0.0,!color=#666666]:1.0,(ManEsc_12[&!color=#666666]:1.0,((GlyMax_15[&!color=#666666]:1.0,GlyMax_16[&!color=#666666]:1.0)[&label=0.83,!color=#666666]:1.0,(MedTru_11[&!color=#666666]:1.0,TriPra_10[&!color=#666666]:1.0)[&label=0.644,!color=#666666]:1.0)[&label=0.162,!color=#666666]:1.0)[&label=0.013,!color=#666666]:1.0)[&label=0.0,!color=#666666]:1.0,(MalDom_13[&!color=#666666]:1.0,MalDom_19[&!color=#666666]:1.0)[&label=0.173,!color=#666666]:1.0)[&label=0.0,!color=#666666]:1.0,VitVin_8[&!color=#666666]:1.0)[&label=0.0,!color=#666666]:1.0,((MedTru_16[&!color=#666666]:1.0,TriPra_11[&!color=#666666]:1.0)[&label=0.938,!color=#666666]:1.0,(AqCoe_10[&!color=#666666]:1.0,(GossHir_19[&!color=#666666]:1.0,GosRai_21[&!color=#666666]:1.0)[&label=0.937,!color=#666666]:1.0)[&label=0.07,!color=#666666]:1.0)[&label=0.007,!color=#666666]:1.0)[&label=0.004,!color=#666666]:1.0,MusAcu_27[&!color=#666666]:1.0)[&label=0.02,!color=#666666]:1.0,(((((SpiOle_9[&!color=#666666]:1.0,SpiOle_10[&!color=#666666]:1.0)[&label=0.725,!color=#666666]:1.0,CheQui_1[&!color=#666666]:1.0)[&label=0.506,!color=#666666]:1.0,(BetVul_8[&!color=#666666]:1.0,BetVul_10[&!color=#666666]:1.0)[&label=0.855,!color=#666666]:1.0)[&label=0.695,!color=#666666]:1.0,AmaHyp_4[&!color=#666666]:1.0)[&label=0.695,!color=#666666]:1.0,((((((CapGran_5[&!color=#666666]:1.0,CapAnn_12[&!color=#666666]:1.0)[&label=0.59,!color=#666666]:1.0,CapRub_5[&!color=#666666]:1.0)[&label=0.446,!color=#666666]:1.0,BoeStri_4[&!color=#666666]:1.0)[&label=0.369,!color=#666666]:1.0,(AraLyr_5[&!color=#666666]:1.0,(AraHall_5[&!color=#666666]:1.0,AraTha_11[&!color=#666666]:1.0)[&label=0.7,!color=#666666]:1.0)[&label=0.544,!color=#666666]:1.0)[&label=0.465,!color=#666666]:1.0,BraRap_8[&!color=#666666]:1.0)[&label=0.377,!color=#666666]:1.0,(BraRap_6[&!color=#666666]:1.0,(ThelHal_2[&!color=#666666]:1.0,(AraLyr_4[&!color=#666666]:1.0,((AraTha_10[&!color=#666666]:1.0,AraHall_4[&!color=#666666]:1.0)[&label=0.33,!color=#666666]:1.0,(BoeStri_5[&!color=#666666]:1.0,(CapGran_6[&!color=#666666]:1.0,CapRub_4[&!color=#666666]:1.0)[&label=0.987,!color=#666666]:1.0)[&label=0.708,!color=#666666]:1.0)[&label=0.202,!color=#666666]:1.0)[&label=0.512,!color=#666666]:1.0)[&label=0.451,!color=#666666]:1.0)[&label=0.555,!color=#666666]:1.0)[&label=0.311,!color=#666666]:1.0)[&label=0.129,!color=#666666]:1.0)[&label=0.055,!color=#666666]:1.0,PopTri_16[&!color=#666666]:1.0)[&label=0.118,!color=#666666]:1.0,(((((((((((((((((((((((CapGran_7[&!color=#666666]:1.0,CapRub_6[&!color=#666666]:1.0)[&label=0.969,!color=#666666]:1.0,AraTha_12[&!color=#666666]:1.0)[&label=0.228,!color=#666666]:1.0,AraLyr_6[&!color=#666666]:1.0)[&label=0.422,!color=#666666]:1.0,BoeStri_6[&!color=#666666]:1.0)[&label=0.53,!color=#666666]:1.0,BraRap_7[&!color=#666666]:1.0)[&label=0.679,!color=#666666]:1.0,BraRap_9[&!color=#666666]:1.0)[&label=0.995,!color=#666666]:1.0,RicCom_8[&!color=#666666]:1.0)[&label=0.244,!color=#666666]:1.0,ManEsc_13[&!color=#666666]:1.0)[&label=0.065,!color=#666666]:1.0,(CitCle_9[&!color=#666666]:1.0,CitSin_20[&!color=#666666]:1.0)[&label=1.0,!color=#666666]:1.0)[&label=0.032,!color=#666666]:1.0,CarPap_7[&!color=#666666]:1.0)[&label=0.042,!color=#666666]:1.0,(((GossHir_43[&!color=#666666]:1.0,GosRai_19[&!color=#666666]:1.0)[&label=0.539,!color=#666666]:1.0,GossHir_44[&!color=#666666]:1.0)[&label=1.0,!color=#666666]:1.0,(TheCac_8[&!color=#666666]:1.0,(GossHir_40[&!color=#666666]:1.0,(GossHir_9[&!color=#666666]:1.0,GosRai_18[&!color=#666666]:1.0)[&label=0.75,!color=#666666]:1.0)[&label=1.0,!color=#666666]:1.0)[&label=0.981,!color=#666666]:1.0)[&label=0.872,!color=#666666]:1.0)[&label=0.012,!color=#666666]:1.0,EucGra_9[&!color=#666666]:1.0)[&label=0.014,!color=#666666]:1.0,((FraVes_6[&!color=#666666]:1.0,PruPer_9[&!color=#666666]:1.0)[&label=0.338,!color=#666666]:1.0,(AmaHyp_5[&!color=#666666]:1.0,(SpiOle_11[&!color=#666666]:1.0,(BetVul_9[&!color=#666666]:1.0,(CheQui_2[&!color=#666666]:1.0,CheQui_3[&!color=#666666]:1.0)[&label=0.958,!color=#666666]:1.0)[&label=0.59,!color=#666666]:1.0)[&label=0.502,!color=#666666]:1.0)[&label=0.919,!color=#666666]:1.0)[&label=0.167,!color=#666666]:1.0)[&label=0.016,!color=#666666]:1.0,(CucSat_7[&!color=#666666]:1.0,(PopTri_20[&!color=#666666]:1.0,(PopTri_22[&!color=#666666]:1.0,PopTri_23[&!color=#666666]:1.0)[&label=0.93,!color=#666666]:1.0)[&label=0.972,!color=#666666]:1.0)[&label=0.087,!color=#666666]:1.0)[&label=0.062,!color=#666666]:1.0,(LinUsi_17[&!color=#666666]:1.0,LinUsi_18[&!color=#666666]:1.0)[&label=1.0,!color=#666666]:1.0)[&label=0.068,!color=#666666]:1.0,((CapAnn_11[&!color=#666666]:1.0,SolTub_7[&!color=#666666]:1.0)[&label=0.982,!color=#666666]:1.0,(MimGut_17[&!color=#666666]:1.0,(KalFed_7[&!color=#666666]:1.0,KalFed_8[&!color=#666666]:1.0)[&label=0.971,!color=#666666]:1.0)[&label=0.288,!color=#666666]:1.0)[&label=0.13,!color=#666666]:1.0)[&label=0.047,!color=#666666]:1.0,(PhaVul_10[&!color=#666666]:1.0,((GlyMax_20[&!color=#666666]:1.0,GlyMax_22[&!color=#666666]:1.0)[&label=0.98,!color=#666666]:1.0,(MedTru_12[&!color=#666666]:1.0,(MedTru_9[&!color=#666666]:1.0,TriPra_9[&!color=#666666]:1.0)[&label=0.795,!color=#666666]:1.0)[&label=0.909,!color=#666666]:1.0)[&label=0.715,!color=#666666]:1.0)[&label=0.912,!color=#666666]:1.0)[&label=0.077,!color=#666666]:1.0,VitVin_5[&!color=#666666]:1.0)[&label=0.065,!color=#666666]:1.0,AqCoe_7[&!color=#666666]:1.0)[&label=0.085,!color=#666666]:1.0,((((MusAcu_28[&!color=#666666]:1.0,MusAcu_29[&!color=#666666]:1.0)[&label=0.846,!color=#666666]:1.0,AnaCom_17[&!color=#666666]:1.0)[&label=0.912,!color=#666666]:1.0,MusAcu_26[&!color=#666666]:1.0)[&label=0.17,!color=#666666]:1.0,(((OrySat_11[&!color=#666666]:1.0,OrySat_12[&!color=#666666]:1.0)[&label=0.998,!color=#666666]:1.0,(BraDis_1[&!color=#666666]:1.0,BraSta_7[&!color=#666666]:1.0)[&label=0.892,!color=#666666]:1.0)[&label=0.847,!color=#666666]:1.0,(PanVir_14[&!color=#666666]:1.0,(((PanHall_10[&!color=#666666]:1.0,PanHall_12[&!color=#666666]:1.0)[&label=0.837,!color=#666666]:1.0,OroTho_9[&!color=#666666]:1.0)[&label=0.433,!color=#666666]:1.0,((ZeaMay_17[&!color=#666666]:1.0,ZeaMay_20[&!color=#666666]:1.0)[&label=0.997,!color=#666666]:1.0,(SorBic_9[&!color=#666666]:1.0,(ZeaMay_19[&!color=#666666]:1.0,ZeaMay_24[&!color=#666666]:1.0)[&label=0.946,!color=#666666]:1.0)[&label=0.791,!color=#666666]:1.0)[&label=0.889,!color=#666666]:1.0)[&label=0.401,!color=#666666]:1.0)[&label=0.338,!color=#666666]:1.0)[&label=0.664,!color=#666666]:1.0)[&label=0.075,!color=#666666]:1.0)[&label=0.018,!color=#666666]:1.0,(AmbTri_7[&!color=#666666]:1.0,PicGlau_1[&!color=#666666]:1.0)[&label=0.197,!color=#666666]:1.0)[&label=0.007,!color=#666666]:1.0,(((((PhyPat_7[&!color=#666666]:1.0,PhyPat_11[&!color=#666666]:1.0)[&label=0.999,!color=#666666]:1.0,(PhyPat_8[&!color=#666666]:1.0,PhyPat_12[&!color=#666666]:1.0)[&label=1.0,!color=#666666]:1.0)[&label=0.967,!color=#666666]:1.0,(PhyPat_6[&!color=#666666]:1.0,PhyPat_10[&!color=#666666]:1.0)[&label=0.999,!color=#666666]:1.0)[&label=0.787,!color=#666666]:1.0,(SphFall_5[&!color=#666666]:1.0,SphFall_6[&!color=#666666]:1.0)[&label=0.999,!color=#666666]:1.0)[&label=0.48,!color=#666666]:1.0,(SelMoe_4[&!color=#666666]:1.0,((SelMoe_6[&!color=#666666]:1.0,MarPol_2[&!color=#666666]:1.0)[&label=0.23,!color=#666666]:1.0,(SelMoe_5[&!color=#666666]:1.0,(PhyPat_4[&!color=#666666]:1.0,(PhyPat_3[&!color=#666666]:1.0,(AmbTri_2[&!color=#666666]:1.0,(KalFed_5[&!color=#666666]:1.0,(BetVul_11[&!color=#666666]:1.0,(PopTri_30[&!color=#666666]:1.0,(PopTri_31[&!color=#666666]:1.0,(ManEsc_8[&!color=#666666]:1.0,(CapAnn_18[&!color=#666666]:1.0,SolLyc_20[&!color=#666666]:1.0)[&label=0.472,!color=#666666]:1.0)[&label=0.26,!color=#666666]:1.0)[&label=0.108,!color=#666666]:1.0)[&label=0.225,!color=#666666]:1.0)[&label=0.151,!color=#666666]:1.0)[&label=0.376,!color=#666666]:1.0)[&label=0.45,!color=#666666]:1.0)[&label=0.173,!color=#666666]:1.0)[&label=0.457,!color=#666666]:1.0)[&label=0.271,!color=#666666]:1.0)[&label=0.132,!color=#666666]:1.0)[&label=0.088,!color=#666666]:1.0)[&label=0.014,!color=#666666]:1.0)[&label=0.001,!color=#666666]:1.0,(EucGra_11[&!color=#666666]:1.0,(AnaCom_16[&!color=#666666]:1.0,((((((((((((((((((MalDom_8[&!color=#666666]:1.0,MalDom_9[&!color=#666666]:1.0)[&label=0.99,!color=#666666]:1.0,MalDom_20[&!color=#666666]:1.0)[&label=0.308,!color=#666666]:1.0,PruPer_6[&!color=#666666]:1.0)[&label=0.185,!color=#666666]:1.0,PruPer_7[&!color=#666666]:1.0)[&label=0.181,!color=#666666]:1.0,(MalDom_16[&!color=#666666]:1.0,MalDom_17[&!color=#666666]:1.0)[&label=0.99,!color=#666666]:1.0)[&label=0.194,!color=#666666]:1.0,FraVes_9[&!color=#666666]:1.0)[&label=0.42,!color=#666666]:1.0,(RicCom_9[&!color=#666666]:1.0,(ManEsc_11[&!color=#666666]:1.0,PopTri_17[&!color=#666666]:1.0)[&label=0.498,!color=#666666]:1.0)[&label=0.453,!color=#666666]:1.0)[&label=0.186,!color=#666666]:1.0,VitVin_7[&!color=#666666]:1.0)[&label=0.106,!color=#666666]:1.0,(DauCar_10[&!color=#666666]:1.0,(EucGra_6[&!color=#666666]:1.0,(CarPap_5[&!color=#666666]:1.0,(CitCle_10[&!color=#666666]:1.0,CitSin_22[&!color=#666666]:1.0)[&label=0.975,!color=#666666]:1.0)[&label=0.155,!color=#666666]:1.0)[&label=0.052,!color=#666666]:1.0)[&label=0.035,!color=#666666]:1.0)[&label=0.003,!color=#666666]:1.0,((((GossHir_1[&!color=#666666]:1.0,GosRai_15[&!color=#666666]:1.0)[&label=0.92,!color=#666666]:1.0,GossHir_3[&!color=#666666]:1.0)[&label=0.962,!color=#666666]:1.0,GosRai_12[&!color=#666666]:1.0)[&label=0.642,!color=#666666]:1.0,(TheCac_6[&!color=#666666]:1.0,(GosRai_13[&!color=#666666]:1.0,(GossHir_28[&!color=#666666]:1.0,GossHir_17[&!color=#666666]:1.0)[&label=0.391,!color=#666666]:1.0)[&label=0.704,!color=#666666]:1.0)[&label=0.29,!color=#666666]:1.0)[&label=0.174,!color=#666666]:1.0)[&label=0.008,!color=#666666]:1.0,(MimGut_12[&!color=#666666]:1.0,CoffAra_3[&!color=#666666]:1.0)[&label=0.237,!color=#666666]:1.0)[&label=0.007,!color=#666666]:1.0,KalFed_11[&!color=#666666]:1.0)[&label=0.0,!color=#666666]:1.0,EucGra_7[&!color=#666666]:1.0)[&label=0.011,!color=#666666]:1.0,((TriPra_6[&!color=#666666]:1.0,MedTru_14[&!color=#666666]:1.0)[&label=0.996,!color=#666666]:1.0,((MedTru_15[&!color=#666666]:1.0,TriPra_8[&!color=#666666]:1.0)[&label=0.525,!color=#666666]:1.0,(PhaVul_12[&!color=#666666]:1.0,(GlyMax_19[&!color=#666666]:1.0,GlyMax_21[&!color=#666666]:1.0)[&label=0.933,!color=#666666]:1.0)[&label=0.934,!color=#666666]:1.0)[&label=0.745,!color=#666666]:1.0)[&label=0.697,!color=#666666]:1.0)[&label=0.003,!color=#666666]:1.0,(GossHir_22[&!color=#666666]:1.0,GosRai_14[&!color=#666666]:1.0)[&label=0.784,!color=#666666]:1.0)[&label=0.005,!color=#666666]:1.0,MimGut_13[&!color=#666666]:1.0)[&label=0.022,!color=#666666]:1.0,LinUsi_14[&!color=#666666]:1.0)[&label=0.032,!color=#666666]:1.0,(((((((((PanHall_13[&!color=#666666]:1.0,PanVir_20[&!color=#666666]:1.0)[&label=0.649,!color=#666666]:1.0,PanVir_19[&!color=#666666]:1.0)[&label=0.563,!color=#666666]:1.0,SorBic_10[&!color=#666666]:1.0)[&label=0.323,!color=#666666]:1.0,ZeaMay_22[&!color=#666666]:1.0)[&label=0.213,!color=#666666]:1.0,OroTho_10[&!color=#666666]:1.0)[&label=0.402,!color=#666666]:1.0,(BraSta_9[&!color=#666666]:1.0,OrySat_9[&!color=#666666]:1.0)[&label=0.388,!color=#666666]:1.0)[&label=0.864,!color=#666666]:1.0,(BraDis_3[&!color=#666666]:1.0,BraSta_13[&!color=#666666]:1.0)[&label=1.0,!color=#666666]:1.0)[&label=0.85,!color=#666666]:1.0,(AnaCom_14[&!color=#666666]:1.0,((BraDis_15[&!color=#666666]:1.0,BraSta_10[&!color=#666666]:1.0)[&label=0.99,!color=#666666]:1.0,((PanHall_11[&!color=#666666]:1.0,PanVir_18[&!color=#666666]:1.0)[&label=0.729,!color=#666666]:1.0,(ZeaMay_18[&!color=#666666]:1.0,(SorBic_7[&!color=#666666]:1.0,(OrySat_10[&!color=#666666]:1.0,MusAcu_24[&!color=#666666]:1.0)[&label=0.172,!color=#666666]:1.0)[&label=0.065,!color=#666666]:1.0)[&label=0.077,!color=#666666]:1.0)[&label=0.138,!color=#666666]:1.0)[&label=0.278,!color=#666666]:1.0)[&label=0.222,!color=#666666]:1.0)[&label=0.161,!color=#666666]:1.0,((((AspOff_12[&!color=#666666]:1.0,RicCom_6[&!color=#666666]:1.0)[&label=0.5,!color=#666666]:1.0,AspOff_11[&!color=#666666]:1.0)[&label=0.359,!color=#666666]:1.0,AmbTri_5[&!color=#666666]:1.0)[&label=0.075,!color=#666666]:1.0,(VitVin_11[&!color=#666666]:1.0,(((((((((MalDom_18[&!color=#666666]:1.0,PruPer_5[&!color=#666666]:1.0)[&label=0.523,!color=#666666]:1.0,CarPap_6[&!color=#666666]:1.0)[&label=0.3,!color=#666666]:1.0,(GossHir_38[&!color=#666666]:1.0,(GossHir_14[&!color=#666666]:1.0,GosRai_16[&!color=#666666]:1.0)[&label=0.986,!color=#666666]:1.0)[&label=0.986,!color=#666666]:1.0)[&label=0.038,!color=#666666]:1.0,PopTri_19[&!color=#666666]:1.0)[&label=0.02,!color=#666666]:1.0,(ManEsc_15[&!color=#666666]:1.0,(CitCle_11[&!color=#666666]:1.0,CitSin_21[&!color=#666666]:1.0)[&label=0.993,!color=#666666]:1.0)[&label=0.603,!color=#666666]:1.0)[&label=0.032,!color=#666666]:1.0,ManEsc_10[&!color=#666666]:1.0)[&label=0.022,!color=#666666]:1.0,KalFed_10[&!color=#666666]:1.0)[&label=0.006,!color=#666666]:1.0,(MedTru_10[&!color=#666666]:1.0,(GlyMax_11[&!color=#666666]:1.0,GlyMax_12[&!color=#666666]:1.0)[&label=0.993,!color=#666666]:1.0)[&label=0.585,!color=#666666]:1.0)[&label=0.028,!color=#666666]:1.0,(((AqCoe_8[&!color=#666666]:1.0,AqCoe_9[&!color=#666666]:1.0)[&label=0.342,!color=#666666]:1.0,DauCar_11[&!color=#666666]:1.0)[&label=0.139,!color=#666666]:1.0,(((LinUsi_21[&!color=#666666]:1.0,LinUsi_20[&!color=#666666]:1.0)[&label=0.993,!color=#666666]:1.0,(LinUsi_22[&!color=#666666]:1.0,LinUsi_23[&!color=#666666]:1.0)[&label=1.0,!color=#666666]:1.0)[&label=0.912,!color=#666666]:1.0,(MimGut_16[&!color=#666666]:1.0,(((CoffAra_21[&!color=#666666]:1.0,CoffAra_22[&!color=#666666]:1.0)[&label=0.64,!color=#666666]:1.0,CoffAra_23[&!color=#666666]:1.0)[&label=0.989,!color=#666666]:1.0,((CapAnn_8[&!color=#666666]:1.0,SolLyc_9[&!color=#666666]:1.0)[&label=0.983,!color=#666666]:1.0,(SolLyc_12[&!color=#666666]:1.0,(SolMel_6[&!color=#666666]:1.0,SolTub_6[&!color=#666666]:1.0)[&label=0.857,!color=#666666]:1.0)[&label=0.781,!color=#666666]:1.0)[&label=0.94,!color=#666666]:1.0)[&label=0.552,!color=#666666]:1.0)[&label=0.17,!color=#666666]:1.0)[&label=0.064,!color=#666666]:1.0)[&label=0.005,!color=#666666]:1.0)[&label=0.007,!color=#666666]:1.0)[&label=0.012,!color=#666666]:1.0)[&label=0.007,!color=#666666]:1.0)[&label=0.001,!color=#666666]:1.0)[&label=0.047,!color=#666666]:1.0)[&label=0.109,!color=#666666]:1.0)[&label=0.276,!color=#666666]:1.0)[&label=0.006,!color=#666666]:1.0)[&label=0.029,!color=#666666]:1.0)[&label=0.085,!color=#666666]:1.0,(((((((((((SorBic_11[&!color=#666666]:1.0,ZeaMay_28[&!color=#666666]:1.0)[&label=0.675,!color=#666666]:1.0,(ZeaMay_25[&!color=#666666]:1.0,ZeaMay_26[&!color=#666666]:1.0)[&label=0.549,!color=#666666]:1.0)[&label=0.681,!color=#666666]:1.0,(PanHall_15[&!color=#666666]:1.0,PanVir_23[&!color=#666666]:1.0)[&label=0.734,!color=#666666]:1.0)[&label=0.342,!color=#666666]:1.0,PanVir_22[&!color=#666666]:1.0)[&label=0.514,!color=#666666]:1.0,OroTho_11[&!color=#666666]:1.0)[&label=0.716,!color=#666666]:1.0,(BraDis_6[&!color=#666666]:1.0,BraSta_12[&!color=#666666]:1.0)[&label=0.979,!color=#666666]:1.0)[&label=0.681,!color=#666666]:1.0,AnaCom_13[&!color=#666666]:1.0)[&label=0.946,!color=#666666]:1.0,MusAcu_25[&!color=#666666]:1.0)[&label=0.611,!color=#666666]:1.0,((MusAcu_23[&!color=#666666]:1.0,MusAcu_22[&!color=#666666]:1.0)[&label=0.747,!color=#666666]:1.0,(BraSta_8[&!color=#666666]:1.0,((OroTho_4[&!color=#666666]:1.0,SorBic_4[&!color=#666666]:1.0)[&label=0.635,!color=#666666]:1.0,(PanHall_8[&!color=#666666]:1.0,(ZeaMay_14[&!color=#666666]:1.0,(PanVir_16[&!color=#666666]:1.0,PanVir_17[&!color=#666666]:1.0)[&label=0.303,!color=#666666]:1.0)[&label=0.081,!color=#666666]:1.0)[&label=0.25,!color=#666666]:1.0)[&label=0.869,!color=#666666]:1.0)[&label=0.995,!color=#666666]:1.0)[&label=0.944,!color=#666666]:1.0)[&label=0.983,!color=#666666]:1.0,AqCoe_11[&!color=#666666]:1.0)[&label=0.897,!color=#666666]:1.0,(SelMoe_7[&!color=#666666]:1.0,((((((((((((((((((((((((((GossHir_6[&!color=#666666]:1.0,GosRai_23[&!color=#666666]:1.0)[&label=0.848,!color=#666666]:1.0,GossHir_4[&!color=#666666]:1.0)[&label=0.929,!color=#666666]:1.0,TheCac_16[&!color=#666666]:1.0)[&label=0.432,!color=#666666]:1.0,((PopTri_3[&!color=#666666]:1.0,PopTri_4[&!color=#666666]:1.0)[&label=0.969,!color=#666666]:1.0,(ManEsc_16[&!color=#666666]:1.0,ManEsc_20[&!color=#666666]:1.0)[&label=0.131,!color=#666666]:1.0)[&label=0.142,!color=#666666]:1.0)[&label=0.104,!color=#666666]:1.0,(CoffAra_6[&!color=#666666]:1.0,(CucSat_10[&!color=#666666]:1.0,(PhaVul_2[&!color=#666666]:1.0,GlyMax_34[&!color=#666666]:1.0)[&label=0.29,!color=#666666]:1.0)[&label=0.178,!color=#666666]:1.0)[&label=0.031,!color=#666666]:1.0)[&label=0.0,!color=#666666]:1.0,(((DauCar_2[&!color=#666666]:1.0,DauCar_3[&!color=#666666]:1.0)[&label=0.998,!color=#666666]:1.0,(DauCar_7[&!color=#666666]:1.0,DauCar_8[&!color=#666666]:1.0)[&label=0.911,!color=#666666]:1.0)[&label=0.556,!color=#666666]:1.0,((AspOff_7[&!color=#666666]:1.0,CarPap_9[&!color=#666666]:1.0)[&label=0.142,!color=#666666]:1.0,(FraVes_12[&!color=#666666]:1.0,(PruPer_11[&!color=#666666]:1.0,(MalDom_25[&!color=#666666]:1.0,(MalDom_22[&!color=#666666]:1.0,MalDom_24[&!color=#666666]:1.0)[&label=0.999,!color=#666666]:1.0)[&label=0.945,!color=#666666]:1.0)[&label=0.871,!color=#666666]:1.0)[&label=0.795,!color=#666666]:1.0)[&label=0.026,!color=#666666]:1.0)[&label=0.034,!color=#666666]:1.0)[&label=0.0,!color=#666666]:1.0,(AqCoe_12[&!color=#666666]:1.0,(MusAcu_35[&!color=#666666]:1.0,MusAcu_36[&!color=#666666]:1.0)[&label=0.962,!color=#666666]:1.0)[&label=0.239,!color=#666666]:1.0)[&label=0.0,!color=#666666]:1.0,((((GlyMax_32[&!color=#666666]:1.0,GlyMax_33[&!color=#666666]:1.0)[&label=0.648,!color=#666666]:1.0,PhaVul_4[&!color=#666666]:1.0)[&label=0.956,!color=#666666]:1.0,KalFed_20[&!color=#666666]:1.0)[&label=0.264,!color=#666666]:1.0,((LinUsi_25[&!color=#666666]:1.0,LinUsi_26[&!color=#666666]:1.0)[&label=0.995,!color=#666666]:1.0,(DauCar_4[&!color=#666666]:1.0,(MedTru_21[&!color=#666666]:1.0,TriPra_20[&!color=#666666]:1.0)[&label=0.957,!color=#666666]:1.0)[&label=0.125,!color=#666666]:1.0)[&label=0.004,!color=#666666]:1.0)[&label=0.0,!color=#666666]:1.0)[&label=0.0,!color=#666666]:1.0,(SolLyc_2[&!color=#666666]:1.0,(CapAnn_2[&!color=#666666]:1.0,(SolTub_1[&!color=#666666]:1.0,SolMel_2[&!color=#666666]:1.0)[&label=0.799,!color=#666666]:1.0)[&label=0.435,!color=#666666]:1.0)[&label=0.725,!color=#666666]:1.0)[&label=0.0,!color=#666666]:1.0,((((FraVes_11[&!color=#666666]:1.0,CucSat_11[&!color=#666666]:1.0)[&label=0.5,!color=#666666]:1.0,VitVin_13[&!color=#666666]:1.0)[&label=0.054,!color=#666666]:1.0,(MalDom_27[&!color=#666666]:1.0,PruPer_13[&!color=#666666]:1.0)[&label=0.796,!color=#666666]:1.0)[&label=0.072,!color=#666666]:1.0,((((((((PopTri_5[&!color=#666666]:1.0,PopTri_6[&!color=#666666]:1.0)[&label=0.985,!color=#666666]:1.0,PopTri_7[&!color=#666666]:1.0)[&label=0.705,!color=#666666]:1.0,(ManEsc_19[&!color=#666666]:1.0,TheCac_15[&!color=#666666]:1.0)[&label=0.425,!color=#666666]:1.0)[&label=0.085,!color=#666666]:1.0,ManEsc_18[&!color=#666666]:1.0)[&label=0.08,!color=#666666]:1.0,(RicCom_12[&!color=#666666]:1.0,(GossHir_37[&!color=#666666]:1.0,(GossHir_13[&!color=#666666]:1.0,GosRai_24[&!color=#666666]:1.0)[&label=0.85,!color=#666666]:1.0)[&label=0.519,!color=#666666]:1.0)[&label=0.124,!color=#666666]:1.0)[&label=0.044,!color=#666666]:1.0,GosRai_22[&!color=#666666]:1.0)[&label=0.05,!color=#666666]:1.0,(CitCle_15[&!color=#666666]:1.0,CitSin_25[&!color=#666666]:1.0)[&label=0.997,!color=#666666]:1.0)[&label=0.2,!color=#666666]:1.0,((((SolLyc_4[&!color=#666666]:1.0,SolMel_3[&!color=#666666]:1.0)[&label=0.711,!color=#666666]:1.0,CapAnn_3[&!color=#666666]:1.0)[&label=0.659,!color=#666666]:1.0,(CoffAra_2[&!color=#666666]:1.0,CoffAra_4[&!color=#666666]:1.0)[&label=1.0,!color=#666666]:1.0)[&label=0.106,!color=#666666]:1.0,(((GlyMax_24[&!color=#666666]:1.0,GlyMax_27[&!color=#666666]:1.0)[&label=0.856,!color=#666666]:1.0,PhaVul_5[&!color=#666666]:1.0)[&label=0.921,!color=#666666]:1.0,((MedTru_19[&!color=#666666]:1.0,TriPra_15[&!color=#666666]:1.0)[&label=0.995,!color=#666666]:1.0,(PhaVul_3[&!color=#666666]:1.0,(GlyMax_30[&!color=#666666]:1.0,(GlyMax_28[&!color=#666666]:1.0,(GlyMax_26[&!color=#666666]:1.0,GlyMax_31[&!color=#666666]:1.0)[&label=0.985,!color=#666666]:1.0)[&label=0.864,!color=#666666]:1.0)[&label=0.824,!color=#666666]:1.0)[&label=0.694,!color=#666666]:1.0)[&label=0.397,!color=#666666]:1.0)[&label=0.362,!color=#666666]:1.0)[&label=0.001,!color=#666666]:1.0)[&label=0.001,!color=#666666]:1.0)[&label=0.0,!color=#666666]:1.0)[&label=0.0,!color=#666666]:1.0,(EucGra_16[&!color=#666666]:1.0,(AmbTri_10[&!color=#666666]:1.0,EucGra_12[&!color=#666666]:1.0)[&label=0.136,!color=#666666]:1.0)[&label=0.009,!color=#666666]:1.0)[&label=0.0,!color=#666666]:1.0,EucGra_13[&!color=#666666]:1.0)[&label=0.0,!color=#666666]:1.0,(((MedTru_18[&!color=#666666]:1.0,TriPra_17[&!color=#666666]:1.0)[&label=0.897,!color=#666666]:1.0,MimGut_18[&!color=#666666]:1.0)[&label=0.376,!color=#666666]:1.0,((MimGut_20[&!color=#666666]:1.0,MimGut_24[&!color=#666666]:1.0)[&label=0.162,!color=#666666]:1.0,((MimGut_19[&!color=#666666]:1.0,MimGut_21[&!color=#666666]:1.0)[&label=1.0,!color=#666666]:1.0,(KalFed_19[&!color=#666666]:1.0,KalFed_21[&!color=#666666]:1.0)[&label=0.941,!color=#666666]:1.0)[&label=0.056,!color=#666666]:1.0)[&label=0.008,!color=#666666]:1.0)[&label=0.0,!color=#666666]:1.0)[&label=0.0,!color=#666666]:1.0,(AqCoe_13[&!color=#666666]:1.0,CucSat_12[&!color=#666666]:1.0)[&label=0.079,!color=#666666]:1.0)[&label=0.0,!color=#666666]:1.0,(AnaCom_1[&!color=#666666]:1.0,((((CheQui_11[&!color=#666666]:1.0,CheQui_12[&!color=#666666]:1.0)[&label=1.0,!color=#666666]:1.0,SpiOle_7[&!color=#666666]:1.0)[&label=0.785,!color=#666666]:1.0,BetVul_7[&!color=#666666]:1.0)[&label=0.954,!color=#666666]:1.0,(BraRap_12[&!color=#666666]:1.0,((BraRap_10[&!color=#666666]:1.0,BraRap_14[&!color=#666666]:1.0)[&label=0.362,!color=#666666]:1.0,((CapRub_8[&!color=#666666]:1.0,BoeStri_12[&!color=#666666]:1.0)[&label=0.694,!color=#666666]:1.0,(AraHall_10[&!color=#666666]:1.0,AraLyr_7[&!color=#666666]:1.0)[&label=0.88,!color=#666666]:1.0)[&label=0.213,!color=#666666]:1.0)[&label=0.234,!color=#666666]:1.0)[&label=0.606,!color=#666666]:1.0)[&label=0.088,!color=#666666]:1.0)[&label=0.007,!color=#666666]:1.0)[&label=0.0,!color=#666666]:1.0,((CheQui_7[&!color=#666666]:1.0,CheQui_13[&!color=#666666]:1.0)[&label=0.667,!color=#666666]:1.0,(AmaHyp_10[&!color=#666666]:1.0,(SpiOle_8[&!color=#666666]:1.0,BetVul_6[&!color=#666666]:1.0)[&label=0.566,!color=#666666]:1.0)[&label=0.806,!color=#666666]:1.0)[&label=0.793,!color=#666666]:1.0)[&label=0.0,!color=#666666]:1.0,(AspOff_6[&!color=#666666]:1.0,(((AnaCom_5[&!color=#666666]:1.0,MusAcu_32[&!color=#666666]:1.0)[&label=0.621,!color=#666666]:1.0,MusAcu_33[&!color=#666666]:1.0)[&label=0.17,!color=#666666]:1.0,((((PanVir_40[&!color=#666666]:1.0,PanHall_24[&!color=#666666]:1.0)[&label=0.558,!color=#666666]:1.0,PanVir_29[&!color=#666666]:1.0)[&label=0.653,!color=#666666]:1.0,(ZeaMay_32[&!color=#666666]:1.0,SorBic_15[&!color=#666666]:1.0)[&label=0.457,!color=#666666]:1.0)[&label=0.649,!color=#666666]:1.0,((BraDis_11[&!color=#666666]:1.0,BraSta_20[&!color=#666666]:1.0)[&label=0.998,!color=#666666]:1.0,(OrySat_16[&!color=#666666]:1.0,((BraDis_13[&!color=#666666]:1.0,BraSta_23[&!color=#666666]:1.0)[&label=0.997,!color=#666666]:1.0,((PanHall_20[&!color=#666666]:1.0,PanVir_38[&!color=#666666]:1.0)[&label=0.726,!color=#666666]:1.0,(SorBic_17[&!color=#666666]:1.0,(OroTho_15[&!color=#666666]:1.0,PanVir_41[&!color=#666666]:1.0)[&label=0.617,!color=#666666]:1.0)[&label=0.572,!color=#666666]:1.0)[&label=0.785,!color=#666666]:1.0)[&label=0.226,!color=#666666]:1.0)[&label=0.105,!color=#666666]:1.0)[&label=0.035,!color=#666666]:1.0)[&label=0.128,!color=#666666]:1.0)[&label=0.071,!color=#666666]:1.0)[&label=0.033,!color=#666666]:1.0)[&label=0.0,!color=#666666]:1.0,((MusAcu_31[&!color=#666666]:1.0,MusAcu_34[&!color=#666666]:1.0)[&label=0.438,!color=#666666]:1.0,((((AmbTri_1[&!color=#666666]:1.0,AmaHyp_3[&!color=#666666]:1.0)[&label=0.467,!color=#666666]:1.0,CapGran_8[&!color=#666666]:1.0)[&label=0.317,!color=#666666]:1.0,OrySat_13[&!color=#666666]:1.0)[&label=0.067,!color=#666666]:1.0,(SolTub_5[&!color=#666666]:1.0,(VitVin_10[&!color=#666666]:1.0,(CoffAra_1[&!color=#666666]:1.0,(AqCoe_5[&!color=#666666]:1.0,MalDom_3[&!color=#666666]:1.0)[&label=0.48,!color=#666666]:1.0)[&label=0.232,!color=#666666]:1.0)[&label=0.182,!color=#666666]:1.0)[&label=0.105,!color=#666666]:1.0)[&label=0.022,!color=#666666]:1.0)[&label=0.004,!color=#666666]:1.0)[&label=0.0,!color=#666666]:1.0,GlyMax_25[&!color=#666666]:1.0)[&label=0.0,!color=#666666]:1.0,(MedTru_20[&!color=#666666]:1.0,TriPra_16[&!color=#666666]:1.0)[&label=0.999,!color=#666666]:1.0)[&label=0.002,!color=#666666]:1.0,GinBil_1[&!color=#666666]:1.0)[&label=0.001,!color=#666666]:1.0,(MalDom_21[&!color=#666666]:1.0,((BraDis_14[&!color=#666666]:1.0,BraSta_22[&!color=#666666]:1.0)[&label=1.0,!color=#666666]:1.0,((PanVir_33[&!color=#666666]:1.0,PanVir_36[&!color=#666666]:1.0)[&label=0.326,!color=#666666]:1.0,(PanHall_18[&!color=#666666]:1.0,(SorBic_16[&!color=#666666]:1.0,(ZeaMay_31[&!color=#666666]:1.0,ZeaMay_27[&!color=#666666]:1.0)[&label=0.881,!color=#666666]:1.0)[&label=0.655,!color=#666666]:1.0)[&label=0.449,!color=#666666]:1.0)[&label=0.884,!color=#666666]:1.0)[&label=0.876,!color=#666666]:1.0)[&label=0.008,!color=#666666]:1.0)[&label=0.032,!color=#666666]:1.0,(((((((AraLyr_9[&!color=#666666]:1.0,AraTha_6[&!color=#666666]:1.0)[&label=0.479,!color=#666666]:1.0,BoeStri_14[&!color=#666666]:1.0)[&label=0.332,!color=#666666]:1.0,(CapGran_16[&!color=#666666]:1.0,CapRub_9[&!color=#666666]:1.0)[&label=1.0,!color=#666666]:1.0)[&label=0.489,!color=#666666]:1.0,BraRap_11[&!color=#666666]:1.0)[&label=0.686,!color=#666666]:1.0,AraHall_13[&!color=#666666]:1.0)[&label=0.98,!color=#666666]:1.0,((BraDis_10[&!color=#666666]:1.0,BraSta_24[&!color=#666666]:1.0)[&label=0.996,!color=#666666]:1.0,((SorBic_14[&!color=#666666]:1.0,SorBic_18[&!color=#666666]:1.0)[&label=0.986,!color=#666666]:1.0,(PanVir_39[&!color=#666666]:1.0,(PanHall_23[&!color=#666666]:1.0,PanVir_42[&!color=#666666]:1.0)[&label=0.817,!color=#666666]:1.0)[&label=0.623,!color=#666666]:1.0)[&label=0.966,!color=#666666]:1.0)[&label=0.953,!color=#666666]:1.0)[&label=0.105,!color=#666666]:1.0,(KalFed_22[&!color=#666666]:1.0,(((AspOff_8[&!color=#666666]:1.0,AnaCom_6[&!color=#666666]:1.0)[&label=0.63,!color=#666666]:1.0,(MusAcu_37[&!color=#666666]:1.0,MusAcu_39[&!color=#666666]:1.0)[&label=0.448,!color=#666666]:1.0)[&label=0.26,!color=#666666]:1.0,((((CheQui_10[&!color=#666666]:1.0,SpiOle_5[&!color=#666666]:1.0)[&label=0.716,!color=#666666]:1.0,BetVul_3[&!color=#666666]:1.0)[&label=0.805,!color=#666666]:1.0,(CoffAra_7[&!color=#666666]:1.0,CoffAra_17[&!color=#666666]:1.0)[&label=0.992,!color=#666666]:1.0)[&label=0.092,!color=#666666]:1.0,(((EucGra_15[&!color=#666666]:1.0,VitVin_14[&!color=#666666]:1.0)[&label=0.155,!color=#666666]:1.0,DauCar_1[&!color=#666666]:1.0)[&label=0.044,!color=#666666]:1.0,(LinUsi_28[&!color=#666666]:1.0,((PopTri_1[&!color=#666666]:1.0,PopTri_2[&!color=#666666]:1.0)[&label=0.539,!color=#666666]:1.0,((MalDom_26[&!color=#666666]:1.0,FraVes_14[&!color=#666666]:1.0)[&label=0.422,!color=#666666]:1.0,(((CucSat_13[&!color=#666666]:1.0,MimGut_22[&!color=#666666]:1.0)[&label=0.677,!color=#666666]:1.0,PruPer_12[&!color=#666666]:1.0)[&label=0.084,!color=#666666]:1.0,((((((CapAnn_1[&!color=#666666]:1.0,SolLyc_1[&!color=#666666]:1.0)[&label=0.521,!color=#666666]:1.0,SolMel_1[&!color=#666666]:1.0)[&label=0.883,!color=#666666]:1.0,TheCac_17[&!color=#666666]:1.0)[&label=0.166,!color=#666666]:1.0,(GossHir_18[&!color=#666666]:1.0,(GossHir_23[&!color=#666666]:1.0,GosRai_28[&!color=#666666]:1.0)[&label=0.935,!color=#666666]:1.0)[&label=0.985,!color=#666666]:1.0)[&label=0.098,!color=#666666]:1.0,CarPap_11[&!color=#666666]:1.0)[&label=0.055,!color=#666666]:1.0,((CitSin_27[&!color=#666666]:1.0,CitCle_16[&!color=#666666]:1.0)[&label=0.782,!color=#666666]:1.0,(((ManEsc_22[&!color=#666666]:1.0,ManEsc_23[&!color=#666666]:1.0)[&label=0.711,!color=#666666]:1.0,RicCom_13[&!color=#666666]:1.0)[&label=0.55,!color=#666666]:1.0,(PhaVul_1[&!color=#666666]:1.0,(MedTru_22[&!color=#666666]:1.0,(GlyMax_40[&!color=#666666]:1.0,GlyMax_41[&!color=#666666]:1.0)[&label=0.691,!color=#666666]:1.0)[&label=0.202,!color=#666666]:1.0)[&label=0.06,!color=#666666]:1.0)[&label=0.055,!color=#666666]:1.0)[&label=0.051,!color=#666666]:1.0)[&label=0.002,!color=#666666]:1.0)[&label=0.0,!color=#666666]:1.0)[&label=0.008,!color=#666666]:1.0)[&label=0.017,!color=#666666]:1.0)[&label=0.025,!color=#666666]:1.0)[&label=0.023,!color=#666666]:1.0)[&label=0.054,!color=#666666]:1.0)[&label=0.03,!color=#666666]:1.0)[&label=0.072,!color=#666666]:1.0)[&label=0.11,!color=#666666]:1.0)[&label=0.025,!color=#666666]:1.0,SelMoe_9[&!color=#666666]:1.0)[&label=0.008,!color=#666666]:1.0,(MarPol_4[&!color=#666666]:1.0,((((SphFall_9[&!color=#666666]:1.0,SphFall_10[&!color=#666666]:1.0)[&label=0.822,!color=#666666]:1.0,SphFall_8[&!color=#666666]:1.0)[&label=0.97,!color=#666666]:1.0,SphFall_7[&!color=#666666]:1.0)[&label=0.994,!color=#666666]:1.0,(PhyPat_15[&!color=#666666]:1.0,(PhyPat_9[&!color=#666666]:1.0,(PhyPat_13[&!color=#666666]:1.0,PhyPat_14[&!color=#666666]:1.0)[&label=0.999,!color=#666666]:1.0)[&label=0.395,!color=#666666]:1.0)[&label=0.954,!color=#666666]:1.0)[&label=0.463,!color=#666666]:1.0)[&label=0.897,!color=#666666]:1.0)[&label=0.007,!color=#666666]:1.0,(((((((((((((((((BraRap_16[&!color=#006699]:1.0,CapGran_9[&!color=#006699]:1.0)[&label=0.147,!color=#006699]:1.0,(CapRub_10[&!color=#006699]:1.0,BoeStri_7[&!color=#006699]:1.0)[&label=0.472,!color=#006699]:1.0)[&label=0.4,!color=#006699]:1.0,(AraLyr_10[&!color=#006699]:1.0,(PLT3[&!color=#cc0000]:1.0,AraHall_7[&!color=#006699]:1.0)[&label=0.427,!color=#006699]:1.0)[&label=0.524,!color=#006699]:1.0)[&label=0.579,!color=#006699]:1.0,BraRap_15[&!color=#006699]:1.0)[&label=0.645,!color=#006699]:1.0,BraRap_17[&!color=#006699]:1.0)[&label=0.89,!color=#006699]:1.0,((LinUsi_24[&!color=#006699]:1.0,LinUsi_27[&!color=#006699]:1.0)[&label=0.656,!color=#006699]:1.0,(PopTri_14[&!color=#006699]:1.0,(ManEsc_17[&!color=#006699]:1.0,(ManEsc_21[&!color=#006699]:1.0,RicCom_11[&!color=#006699]:1.0)[&label=0.564,!color=#006699]:1.0)[&label=0.248,!color=#006699]:1.0)[&label=0.218,!color=#006699]:1.0)[&label=0.27,!color=#006699]:1.0)[&label=0.047,!color=#006699]:1.0,CoffAra_8[&!color=#006699]:1.0)[&label=0.028,!color=#006699]:1.0,(CucSat_9[&!color=#006699]:1.0,(EucGra_14[&!color=#006699]:1.0,(CarPap_10[&!color=#006699]:1.0,(MimGut_25[&!color=#006699]:1.0,((VitVin_6[&!color=#006699]:1.0,VitVin_12[&!color=#006699]:1.0)[&label=0.946,!color=#006699]:1.0,(TheCac_11[&!color=#006699]:1.0,(CitCle_14[&!color=#006699]:1.0,CitSin_24[&!color=#006699]:1.0)[&label=0.992,!color=#006699]:1.0)[&label=0.141,!color=#006699]:1.0)[&label=0.11,!color=#006699]:1.0)[&label=0.037,!color=#006699]:1.0)[&label=0.003,!color=#006699]:1.0)[&label=0.006,!color=#006699]:1.0)[&label=0.004,!color=#006699]:1.0)[&label=0.001,!color=#006699]:1.0,(MedTru_23[&!color=#006699]:1.0,(PhaVul_8[&!color=#006699]:1.0,(GlyMax_36[&!color=#006699]:1.0,GlyMax_37[&!color=#006699]:1.0)[&label=0.436,!color=#006699]:1.0)[&label=0.403,!color=#006699]:1.0)[&label=0.702,!color=#006699]:1.0)[&label=0.0,!color=#006699]:1.0,((((PruPer_14[&!color=#006699]:1.0,MalDom_28[&!color=#006699]:1.0)[&label=0.443,!color=#006699]:1.0,MalDom_23[&!color=#006699]:1.0)[&label=0.833,!color=#006699]:1.0,FraVes_13[&!color=#006699]:1.0)[&label=0.348,!color=#006699]:1.0,(BraRap_13[&!color=#006699]:1.0,(((CapGran_10[&!color=#006699]:1.0,CapRub_7[&!color=#006699]:1.0)[&label=1.0,!color=#006699]:1.0,BoeStri_8[&!color=#006699]:1.0)[&label=0.702,!color=#006699]:1.0,(ThelHal_1[&!color=#006699]:1.0,(PLT7[&!color=#cc0000]:1.0,(AraHall_8[&!color=#006699]:1.0,AraLyr_8[&!color=#006699]:1.0)[&label=0.961,!color=#006699]:1.0)[&label=0.502,!color=#006699]:1.0)[&label=0.442,!color=#006699]:1.0)[&label=0.757,!color=#006699]:1.0)[&label=0.94,!color=#006699]:1.0)[&label=0.149,!color=#006699]:1.0)[&label=0.0,!color=#006699]:1.0,((CapAnn_6[&!color=#006699]:1.0,SolLyc_8[&!color=#006699]:1.0)[&label=0.979,!color=#006699]:1.0,(CapAnn_7[&!color=#006699]:1.0,SolLyc_7[&!color=#006699]:1.0)[&label=0.826,!color=#006699]:1.0)[&label=0.233,!color=#006699]:1.0)[&label=0.002,!color=#006699]:1.0,((((GossHir_42[&!color=#006699]:1.0,GosRai_25[&!color=#006699]:1.0)[&label=0.473,!color=#006699]:1.0,GossHir_7[&!color=#006699]:1.0)[&label=0.975,!color=#006699]:1.0,(GossHir_25[&!color=#006699]:1.0,GosRai_26[&!color=#006699]:1.0)[&label=0.982,!color=#006699]:1.0)[&label=0.156,!color=#006699]:1.0,(PacPri_4[&!color=#006699]:1.0,(PacPri_2[&!color=#006699]:1.0,(AmaHyp_7[&!color=#006699]:1.0,(BetVul_5[&!color=#006699]:1.0,(AmaHyp_6[&!color=#006699]:1.0,(SpiOle_6[&!color=#006699]:1.0,(CheQui_5[&!color=#006699]:1.0,CheQui_6[&!color=#006699]:1.0)[&label=0.999,!color=#006699]:1.0)[&label=0.68,!color=#006699]:1.0)[&label=0.329,!color=#006699]:1.0)[&label=0.591,!color=#006699]:1.0)[&label=0.78,!color=#006699]:1.0)[&label=0.27,!color=#006699]:1.0)[&label=0.379,!color=#006699]:1.0)[&label=0.018,!color=#006699]:1.0)[&label=0.024,!color=#006699]:1.0,(KalFed_14[&!color=#006699]:1.0,KalFed_15[&!color=#006699]:1.0)[&label=0.473,!color=#006699]:1.0)[&label=0.068,!color=#006699]:1.0,MimGut_23[&!color=#006699]:1.0)[&label=0.121,!color=#006699]:1.0,AqCoe_14[&!color=#006699]:1.0)[&label=0.14,!color=#006699]:1.0,((((GlyMax_38[&!color=#006699]:1.0,GlyMax_39[&!color=#006699]:1.0)[&label=0.921,!color=#006699]:1.0,PhaVul_9[&!color=#006699]:1.0)[&label=0.928,!color=#006699]:1.0,MedTru_17[&!color=#006699]:1.0)[&label=0.396,!color=#006699]:1.0,(SelMoe_8[&!color=#006699]:1.0,((((MusAcu_30[&!color=#006699]:1.0,AnaCom_18[&!color=#006699]:1.0)[&label=0.77,!color=#006699]:1.0,AnaCom_19[&!color=#006699]:1.0)[&label=0.459,!color=#006699]:1.0,AspOff_5[&!color=#006699]:1.0)[&label=0.792,!color=#006699]:1.0,(KalFed_6[&!color=#006699]:1.0,(OrySat_14[&!color=#006699]:1.0,(OroTho_14[&!color=#006699]:1.0,((BraDis_9[&!color=#006699]:1.0,BraSta_15[&!color=#006699]:1.0)[&label=0.995,!color=#006699]:1.0,(((PanHall_16[&!color=#006699]:1.0,PanVir_25[&!color=#006699]:1.0)[&label=0.782,!color=#006699]:1.0,PanVir_24[&!color=#006699]:1.0)[&label=0.578,!color=#006699]:1.0,(ZeaMay_29[&!color=#006699]:1.0,(SorBic_12[&!color=#006699]:1.0,SorBic_13[&!color=#006699]:1.0)[&label=0.625,!color=#006699]:1.0)[&label=0.983,!color=#006699]:1.0)[&label=0.817,!color=#006699]:1.0)[&label=0.485,!color=#006699]:1.0)[&label=0.872,!color=#006699]:1.0)[&label=0.955,!color=#006699]:1.0)[&label=0.219,!color=#006699]:1.0)[&label=0.224,!color=#006699]:1.0)[&label=0.081,!color=#006699]:1.0)[&label=0.008,!color=#006699]:1.0)[&label=0.041,!color=#006699]:1.0,(MusAcu_43[&!color=#006699]:1.0,((((((((((((GossHir_29[&!color=#006699]:1.0,GosRai_30[&!color=#006699]:1.0)[&label=0.644,!color=#006699]:1.0,GosRai_27[&!color=#006699]:1.0)[&label=0.644,!color=#006699]:1.0,GossHir_32[&!color=#006699]:1.0)[&label=0.995,!color=#006699]:1.0,(CarPap_12[&!color=#006699]:1.0,TheCac_14[&!color=#006699]:1.0)[&label=0.524,!color=#006699]:1.0)[&label=0.504,!color=#006699]:1.0,((MedTru_24[&!color=#006699]:1.0,TriPra_18[&!color=#006699]:1.0)[&label=0.982,!color=#006699]:1.0,(PhaVul_6[&!color=#006699]:1.0,(GlyMax_35[&!color=#006699]:1.0,GlyMax_42[&!color=#006699]:1.0)[&label=0.902,!color=#006699]:1.0)[&label=0.927,!color=#006699]:1.0)[&label=0.445,!color=#006699]:1.0)[&label=0.076,!color=#006699]:1.0,(((MalDom_29[&!color=#006699]:1.0,PruPer_15[&!color=#006699]:1.0)[&label=0.874,!color=#006699]:1.0,SolLyc_5[&!color=#006699]:1.0)[&label=0.238,!color=#006699]:1.0,((AmbTri_11[&!color=#006699]:1.0,AqCoe_15[&!color=#006699]:1.0)[&label=0.133,!color=#006699]:1.0,((PopTri_8[&!color=#006699]:1.0,PopTri_9[&!color=#006699]:1.0)[&label=0.915,!color=#006699]:1.0,(CitCle_17[&!color=#006699]:1.0,CitSin_26[&!color=#006699]:1.0)[&label=0.991,!color=#006699]:1.0)[&label=0.556,!color=#006699]:1.0)[&label=0.074,!color=#006699]:1.0)[&label=0.015,!color=#006699]:1.0)[&label=0.002,!color=#006699]:1.0,VitVin_15[&!color=#006699]:1.0)[&label=0.002,!color=#006699]:1.0,(AnaCom_2[&!color=#006699]:1.0,((MusAcu_38[&!color=#006699]:1.0,MusAcu_40[&!color=#006699]:1.0)[&label=0.849,!color=#006699]:1.0,(MusAcu_41[&!color=#006699]:1.0,(AnaCom_3[&!color=#006699]:1.0,CucSat_14[&!color=#006699]:1.0)[&label=0.206,!color=#006699]:1.0)[&label=0.027,!color=#006699]:1.0)[&label=0.015,!color=#006699]:1.0)[&label=0.012,!color=#006699]:1.0)[&label=0.004,!color=#006699]:1.0,(((((((PanVir_35[&!color=#006699]:1.0,PanVir_34[&!color=#006699]:1.0)[&label=0.485,!color=#006699]:1.0,PanHall_22[&!color=#006699]:1.0)[&label=0.541,!color=#006699]:1.0,(ZeaMay_33[&!color=#006699]:1.0,SorBic_19[&!color=#006699]:1.0)[&label=0.812,!color=#006699]:1.0)[&label=0.611,!color=#006699]:1.0,OrySat_17[&!color=#006699]:1.0)[&label=0.676,!color=#006699]:1.0,OroTho_17[&!color=#006699]:1.0)[&label=0.481,!color=#006699]:1.0,BraSta_18[&!color=#006699]:1.0)[&label=0.939,!color=#006699]:1.0,(EucGra_17[&!color=#006699]:1.0,((BetVul_4[&!color=#006699]:1.0,SpiOle_4[&!color=#006699]:1.0)[&label=0.965,!color=#006699]:1.0,((((CoffAra_9[&!color=#006699]:1.0,CoffAra_15[&!color=#006699]:1.0)[&label=0.662,!color=#006699]:1.0,CoffAra_13[&!color=#006699]:1.0)[&label=0.525,!color=#006699]:1.0,MimGut_26[&!color=#006699]:1.0)[&label=0.238,!color=#006699]:1.0,(KalFed_17[&!color=#006699]:1.0,(BraRap_19[&!color=#006699]:1.0,(AraHall_12[&!color=#006699]:1.0,(CapGran_13[&!color=#006699]:1.0,(CapGran_15[&!color=#006699]:1.0,(CapRub_12[&!color=#006699]:1.0,(BoeStri_13[&!color=#006699]:1.0,(PLT5[&!color=#cc0000]:1.0,AraLyr_11[&!color=#006699]:1.0)[&label=0.481,!color=#006699]:1.0)[&label=0.563,!color=#006699]:1.0)[&label=0.247,!color=#006699]:1.0)[&label=0.244,!color=#006699]:1.0)[&label=0.397,!color=#006699]:1.0)[&label=0.812,!color=#006699]:1.0)[&label=0.999,!color=#006699]:1.0)[&label=0.142,!color=#006699]:1.0)[&label=0.028,!color=#006699]:1.0)[&label=0.003,!color=#006699]:1.0)[&label=0.0,!color=#006699]:1.0)[&label=0.0,!color=#006699]:1.0)[&label=0.003,!color=#006699]:1.0,(((AmbTri_9[&!color=#006699]:1.0,TriPra_12[&!color=#006699]:1.0)[&label=0.582,!color=#006699]:1.0,AspOff_10[&!color=#006699]:1.0)[&label=0.658,!color=#006699]:1.0,(ZeaMay_30[&!color=#006699]:1.0,(((BraDis_12[&!color=#006699]:1.0,BraSta_21[&!color=#006699]:1.0)[&label=0.985,!color=#006699]:1.0,ZeaMay_35[&!color=#006699]:1.0)[&label=0.446,!color=#006699]:1.0,(SorBic_20[&!color=#006699]:1.0,(PanVir_31[&!color=#006699]:1.0,(PanHall_21[&!color=#006699]:1.0,PanVir_32[&!color=#006699]:1.0)[&label=0.941,!color=#006699]:1.0)[&label=0.913,!color=#006699]:1.0)[&label=0.373,!color=#006699]:1.0)[&label=0.816,!color=#006699]:1.0)[&label=0.484,!color=#006699]:1.0)[&label=0.265,!color=#006699]:1.0)[&label=0.002,!color=#006699]:1.0,ManEsc_25[&!color=#006699]:1.0)[&label=0.026,!color=#006699]:1.0,(((((PanHall_19[&!color=#006699]:1.0,PanVir_28[&!color=#006699]:1.0)[&label=0.74,!color=#006699]:1.0,(SorBic_22[&!color=#006699]:1.0,ZeaMay_34[&!color=#006699]:1.0)[&label=0.964,!color=#006699]:1.0)[&label=0.865,!color=#006699]:1.0,OrySat_20[&!color=#006699]:1.0)[&label=0.566,!color=#006699]:1.0,(BraDis_4[&!color=#006699]:1.0,BraSta_19[&!color=#006699]:1.0)[&label=0.984,!color=#006699]:1.0)[&label=0.706,!color=#006699]:1.0,((((PanVir_26[&!color=#006699]:1.0,PanVir_30[&!color=#006699]:1.0)[&label=0.839,!color=#006699]:1.0,PanHall_17[&!color=#006699]:1.0)[&label=0.998,!color=#006699]:1.0,OrySat_18[&!color=#006699]:1.0)[&label=0.838,!color=#006699]:1.0,((MusAcu_46[&!color=#006699]:1.0,MusAcu_47[&!color=#006699]:1.0)[&label=0.661,!color=#006699]:1.0,((((((((((((((((GossHir_16[&!color=#006699]:1.0,GossHir_27[&!color=#006699]:1.0)[&label=0.887,!color=#006699]:1.0,TheCac_12[&!color=#006699]:1.0)[&label=0.381,!color=#006699]:1.0,(GossHir_2[&!color=#006699]:1.0,GosRai_31[&!color=#006699]:1.0)[&label=0.937,!color=#006699]:1.0)[&label=0.25,!color=#006699]:1.0,(CapAnn_5[&!color=#006699]:1.0,(SolTub_3[&!color=#006699]:1.0,(SolMel_5[&!color=#006699]:1.0,SolLyc_6[&!color=#006699]:1.0)[&label=0.216,!color=#006699]:1.0)[&label=0.599,!color=#006699]:1.0)[&label=0.753,!color=#006699]:1.0)[&label=0.004,!color=#006699]:1.0,(GlyMax_45[&!color=#006699]:1.0,(GlyMax_44[&!color=#006699]:1.0,PhaVul_7[&!color=#006699]:1.0)[&label=0.555,!color=#006699]:1.0)[&label=0.61,!color=#006699]:1.0)[&label=0.027,!color=#006699]:1.0,CarPap_13[&!color=#006699]:1.0)[&label=0.029,!color=#006699]:1.0,(MalDom_33[&!color=#006699]:1.0,(FraVes_16[&!color=#006699]:1.0,(PruPer_17[&!color=#006699]:1.0,MalDom_34[&!color=#006699]:1.0)[&label=0.534,!color=#006699]:1.0)[&label=0.553,!color=#006699]:1.0)[&label=0.396,!color=#006699]:1.0)[&label=0.012,!color=#006699]:1.0,(EucGra_19[&!color=#006699]:1.0,VitVin_17[&!color=#006699]:1.0)[&label=0.173,!color=#006699]:1.0)[&label=0.003,!color=#006699]:1.0,(CitCle_18[&!color=#006699]:1.0,(CoffAra_11[&!color=#006699]:1.0,CoffAra_12[&!color=#006699]:1.0)[&label=0.782,!color=#006699]:1.0)[&label=0.211,!color=#006699]:1.0)[&label=0.001,!color=#006699]:1.0,((LinUsi_29[&!color=#006699]:1.0,LinUsi_30[&!color=#006699]:1.0)[&label=0.986,!color=#006699]:1.0,(ManEsc_27[&!color=#006699]:1.0,PopTri_12[&!color=#006699]:1.0)[&label=0.186,!color=#006699]:1.0)[&label=0.021,!color=#006699]:1.0)[&label=0.0,!color=#006699]:1.0,(MimGut_29[&!color=#006699]:1.0,(DauCar_5[&!color=#006699]:1.0,(KalFed_16[&!color=#006699]:1.0,PopTri_13[&!color=#006699]:1.0)[&label=0.34,!color=#006699]:1.0)[&label=0.155,!color=#006699]:1.0)[&label=0.315,!color=#006699]:1.0)[&label=0.001,!color=#006699]:1.0,((((((CheQui_8[&!color=#006699]:1.0,CheQui_9[&!color=#006699]:1.0)[&label=0.885,!color=#006699]:1.0,BetVul_1[&!color=#006699]:1.0)[&label=0.849,!color=#006699]:1.0,(SpiOle_1[&!color=#006699]:1.0,SpiOle_2[&!color=#006699]:1.0)[&label=0.982,!color=#006699]:1.0)[&label=0.508,!color=#006699]:1.0,AmaHyp_8[&!color=#006699]:1.0)[&label=0.381,!color=#006699]:1.0,(PacPri_5[&!color=#006699]:1.0,PacPri_3[&!color=#006699]:1.0)[&label=0.726,!color=#006699]:1.0)[&label=0.459,!color=#006699]:1.0,((MedTru_27[&!color=#006699]:1.0,TriPra_13[&!color=#006699]:1.0)[&label=0.999,!color=#006699]:1.0,((MedTru_26[&!color=#006699]:1.0,TriPra_14[&!color=#006699]:1.0)[&label=0.992,!color=#006699]:1.0,(((((CapGran_14[&!color=#006699]:1.0,CapRub_14[&!color=#006699]:1.0)[&label=0.921,!color=#006699]:1.0,AraLyr_14[&!color=#006699]:1.0)[&label=0.286,!color=#006699]:1.0,(PLT1[&!color=#cc0000]:1.0,BoeStri_11[&!color=#006699]:1.0)[&label=0.325,!color=#006699]:1.0)[&label=0.94,!color=#006699]:1.0,AraHall_6[&!color=#006699]:1.0)[&label=0.902,!color=#006699]:1.0,(BraRap_22[&!color=#006699]:1.0,(BraRap_21[&!color=#006699]:1.0,(((AraHall_11[&!color=#006699]:1.0,AraLyr_13[&!color=#006699]:1.0)[&label=0.65,!color=#006699]:1.0,PLT2[&!color=#cc0000]:1.0)[&label=0.605,!color=#006699]:1.0,(CapRub_13[&!color=#006699]:1.0,(BoeStri_10[&!color=#006699]:1.0,CapGran_12[&!color=#006699]:1.0)[&label=0.377,!color=#006699]:1.0)[&label=0.706,!color=#006699]:1.0)[&label=0.515,!color=#006699]:1.0)[&label=0.395,!color=#006699]:1.0)[&label=0.656,!color=#006699]:1.0)[&label=0.629,!color=#006699]:1.0)[&label=0.074,!color=#006699]:1.0)[&label=0.041,!color=#006699]:1.0)[&label=0.002,!color=#006699]:1.0)[&label=0.01,!color=#006699]:1.0,CucSat_16[&!color=#006699]:1.0)[&label=0.105,!color=#006699]:1.0,ManEsc_28[&!color=#006699]:1.0)[&label=0.51,!color=#006699]:1.0,(AqCoe_17[&!color=#006699]:1.0,MusAcu_42[&!color=#006699]:1.0)[&label=0.304,!color=#006699]:1.0)[&label=0.315,!color=#006699]:1.0,((EucGra_18[&!color=#006699]:1.0,CucSat_15[&!color=#006699]:1.0)[&label=0.081,!color=#006699]:1.0,(((((((((AraHall_9[&!color=#006699]:1.0,AraLyr_12[&!color=#006699]:1.0)[&label=0.687,!color=#006699]:1.0,PLT4[&!color=#cc0000]:1.0)[&label=0.417,!color=#006699]:1.0,BraRap_20[&!color=#006699]:1.0)[&label=0.187,!color=#006699]:1.0,BraRap_18[&!color=#006699]:1.0)[&label=0.232,!color=#006699]:1.0,(CapRub_11[&!color=#006699]:1.0,(BoeStri_9[&!color=#006699]:1.0,CapGran_11[&!color=#006699]:1.0)[&label=0.657,!color=#006699]:1.0)[&label=0.429,!color=#006699]:1.0)[&label=0.999,!color=#006699]:1.0,AspOff_3[&!color=#006699]:1.0)[&label=0.306,!color=#006699]:1.0,FraVes_15[&!color=#006699]:1.0)[&label=0.124,!color=#006699]:1.0,AnaCom_4[&!color=#006699]:1.0)[&label=0.02,!color=#006699]:1.0,((((((((((((KalFed_13[&!color=#006699]:1.0,FraVes_10[&!color=#006699]:1.0)[&label=0.325,!color=#006699]:1.0,SolTub_8[&!color=#006699]:1.0)[&label=0.385,!color=#006699]:1.0,SolTub_4[&!color=#006699]:1.0)[&label=0.29,!color=#006699]:1.0,(OroTho_12[&!color=#006699]:1.0,OrySat_15[&!color=#006699]:1.0)[&label=0.135,!color=#006699]:1.0)[&label=0.125,!color=#006699]:1.0,RicCom_10[&!color=#006699]:1.0)[&label=0.144,!color=#006699]:1.0,(SolTub_9[&!color=#006699]:1.0,(MimGut_9[&!color=#006699]:1.0,TriPra_7[&!color=#006699]:1.0)[&label=0.473,!color=#006699]:1.0)[&label=0.473,!color=#006699]:1.0)[&label=0.038,!color=#006699]:1.0,(CheQui_14[&!color=#006699]:1.0,(CheQui_15[&!color=#006699]:1.0,AmbTri_6[&!color=#006699]:1.0)[&label=0.145,!color=#006699]:1.0)[&label=0.106,!color=#006699]:1.0)[&label=0.055,!color=#006699]:1.0,(OroTho_13[&!color=#006699]:1.0,(PhaVul_11[&!color=#006699]:1.0,GlyMax_23[&!color=#006699]:1.0)[&label=0.734,!color=#006699]:1.0)[&label=0.277,!color=#006699]:1.0)[&label=0.09,!color=#006699]:1.0,GlyMax_29[&!color=#006699]:1.0)[&label=0.019,!color=#006699]:1.0,AspOff_4[&!color=#006699]:1.0)[&label=0.001,!color=#006699]:1.0,((AspOff_1[&!color=#006699]:1.0,AmbTri_12[&!color=#006699]:1.0)[&label=0.32,!color=#006699]:1.0,(VitVin_16[&!color=#006699]:1.0,(MusAcu_48[&!color=#006699]:1.0,(MusAcu_44[&!color=#006699]:1.0,MusAcu_45[&!color=#006699]:1.0)[&label=0.795,!color=#006699]:1.0)[&label=0.275,!color=#006699]:1.0)[&label=0.056,!color=#006699]:1.0)[&label=0.012,!color=#006699]:1.0)[&label=0.0,!color=#006699]:1.0,((((((((OrySat_19[&!color=#006699]:1.0,OroTho_16[&!color=#006699]:1.0)[&label=0.425,!color=#006699]:1.0,ZeaMay_36[&!color=#006699]:1.0)[&label=0.03,!color=#006699]:1.0,(PanVir_37[&!color=#006699]:1.0,(PanVir_27[&!color=#006699]:1.0,PanHall_25[&!color=#006699]:1.0)[&label=0.608,!color=#006699]:1.0)[&label=0.436,!color=#006699]:1.0)[&label=0.032,!color=#006699]:1.0,SorBic_21[&!color=#006699]:1.0)[&label=0.702,!color=#006699]:1.0,((BraDis_8[&!color=#006699]:1.0,BraSta_16[&!color=#006699]:1.0)[&label=1.0,!color=#006699]:1.0,(BraDis_5[&!color=#006699]:1.0,BraSta_17[&!color=#006699]:1.0)[&label=0.797,!color=#006699]:1.0)[&label=0.604,!color=#006699]:1.0)[&label=0.811,!color=#006699]:1.0,OrySat_21[&!color=#006699]:1.0)[&label=0.925,!color=#006699]:1.0,KalFed_18[&!color=#006699]:1.0)[&label=0.015,!color=#006699]:1.0,((((MalDom_30[&!color=#006699]:1.0,MalDom_32[&!color=#006699]:1.0)[&label=0.987,!color=#006699]:1.0,PruPer_16[&!color=#006699]:1.0)[&label=0.567,!color=#006699]:1.0,MalDom_31[&!color=#006699]:1.0)[&label=0.71,!color=#006699]:1.0,((((((((SpiOle_3[&!color=#006699]:1.0,BetVul_2[&!color=#006699]:1.0)[&label=0.949,!color=#006699]:1.0,AmaHyp_9[&!color=#006699]:1.0)[&label=0.62,!color=#006699]:1.0,PacPri_1[&!color=#006699]:1.0)[&label=0.548,!color=#006699]:1.0,CheQui_16[&!color=#006699]:1.0)[&label=0.573,!color=#006699]:1.0,(MimGut_28[&!color=#006699]:1.0,MimGut_27[&!color=#006699]:1.0)[&label=0.741,!color=#006699]:1.0)[&label=0.237,!color=#006699]:1.0,DauCar_6[&!color=#006699]:1.0)[&label=0.094,!color=#006699]:1.0,(CoffAra_20[&!color=#006699]:1.0,(SolTub_2[&!color=#006699]:1.0,(CapAnn_4[&!color=#006699]:1.0,(SolLyc_3[&!color=#006699]:1.0,SolMel_4[&!color=#006699]:1.0)[&label=0.476,!color=#006699]:1.0)[&label=0.641,!color=#006699]:1.0)[&label=0.94,!color=#006699]:1.0)[&label=0.189,!color=#006699]:1.0)[&label=0.185,!color=#006699]:1.0,(((PopTri_10[&!color=#006699]:1.0,PopTri_11[&!color=#006699]:1.0)[&label=0.484,!color=#006699]:1.0,ManEsc_24[&!color=#006699]:1.0)[&label=0.095,!color=#006699]:1.0,((((TriPra_19[&!color=#006699]:1.0,MedTru_25[&!color=#006699]:1.0)[&label=0.625,!color=#006699]:1.0,GlyMax_43[&!color=#006699]:1.0)[&label=0.777,!color=#006699]:1.0,ManEsc_26[&!color=#006699]:1.0)[&label=0.142,!color=#006699]:1.0,((AqCoe_16[&!color=#006699]:1.0,RicCom_14[&!color=#006699]:1.0)[&label=0.365,!color=#006699]:1.0,(TheCac_13[&!color=#006699]:1.0,(GossHir_34[&!color=#006699]:1.0,(GossHir_30[&!color=#006699]:1.0,GosRai_29[&!color=#006699]:1.0)[&label=0.455,!color=#006699]:1.0)[&label=0.916,!color=#006699]:1.0)[&label=0.315,!color=#006699]:1.0)[&label=0.14,!color=#006699]:1.0)[&label=0.029,!color=#006699]:1.0)[&label=0.013,!color=#006699]:1.0)[&label=0.003,!color=#006699]:1.0)[&label=0.0,!color=#006699]:1.0)[&label=0.001,!color=#006699]:1.0)[&label=0.0,!color=#006699]:1.0)[&label=0.001,!color=#006699]:1.0)[&label=0.0,!color=#006699]:1.0)[&label=0.0,!color=#006699]:1.0)[&label=0.006,!color=#006699]:1.0)[&label=0.008,!color=#006699]:1.0)[&label=0.022,!color=#006699]:1.0)[&label=0.0,!color=#006699]:1.0)[&label=0.009,!color=#006699]:1.0)[&label=0.006,!color=#006699]:1.0)[&label=0.228,!color=#666666]:1.0)[&label=0.181,!color=#666666]:1.0)[&label=0.144,!color=#666666]:1.0)[&label=0.23,!color=#666666]:1.0,FraVes_4[&!color=#666666]:1.0,(((GosRai_11[&!color=#666666]:1.0,TheCac_5[&!color=#666666]:1.0)[&label=0.708,!color=#666666]:1.0,GosRai_10[&!color=#666666]:1.0)[&label=0.659,!color=#666666]:1.0,((LinUsi_1[&!color=#666666]:1.0,PhaVul_18[&!color=#666666]:1.0)[&label=0.344,!color=#666666]:1.0,((GossHir_5[&!color=#666666]:1.0,MalDom_12[&!color=#666666]:1.0)[&label=0.158,!color=#666666]:1.0,(PruPer_1[&!color=#666666]:1.0,(MalDom_11[&!color=#666666]:1.0,(MalDom_1[&!color=#666666]:1.0,MalDom_5[&!color=#666666]:1.0)[&label=0.925,!color=#666666]:1.0)[&label=0.851,!color=#666666]:1.0)[&label=0.562,!color=#666666]:1.0)[&label=0.123,!color=#666666]:1.0)[&label=0.106,!color=#666666]:1.0)[&label=0.162,!color=#666666]:1.0);
end;
begin figtree;
	set appearance.backgroundColorAttribute="Default";
	set appearance.backgroundColour=#ffffff;
	set appearance.branchColorAttribute="User selection";
	set appearance.branchColorGradient=false;
	set appearance.branchLineWidth=3.0;
	set appearance.branchMinLineWidth=0.0;
	set appearance.branchWidthAttribute="Fixed";
	set appearance.foregroundColour=#000000;
	set appearance.hilightingGradient=false;
	set appearance.selectionColour=#2d3680;
	set branchLabels.colorAttribute="User selection";
	set branchLabels.displayAttribute="Branch times";
	set branchLabels.fontName="sansserif";
	set branchLabels.fontSize=8;
	set branchLabels.fontStyle=0;
	set branchLabels.isShown=false;
	set branchLabels.significantDigits=4;
	set layout.expansion=1000;
	set layout.layoutType="POLAR";
	set layout.zoom=81;
	set legend.attribute="label";
	set legend.fontSize=10.0;
	set legend.isShown=false;
	set legend.significantDigits=4;
	set nodeBars.barWidth=4.0;
	set nodeBars.displayAttribute=null;
	set nodeBars.isShown=false;
	set nodeLabels.colorAttribute="User selection";
	set nodeLabels.displayAttribute="Node ages";
	set nodeLabels.fontName="sansserif";
	set nodeLabels.fontSize=8;
	set nodeLabels.fontStyle=0;
	set nodeLabels.isShown=false;
	set nodeLabels.significantDigits=4;
	set nodeShapeExternal.colourAttribute="User selection";
	set nodeShapeExternal.isShown=false;
	set nodeShapeExternal.minSize=10.0;
	set nodeShapeExternal.scaleType=Width;
	set nodeShapeExternal.shapeType=Circle;
	set nodeShapeExternal.size=4.0;
	set nodeShapeExternal.sizeAttribute="Fixed";
	set nodeShapeInternal.colourAttribute="User selection";
	set nodeShapeInternal.isShown=false;
	set nodeShapeInternal.minSize=10.0;
	set nodeShapeInternal.scaleType=Width;
	set nodeShapeInternal.shapeType=Circle;
	set nodeShapeInternal.size=4.0;
	set nodeShapeInternal.sizeAttribute="Fixed";
	set polarLayout.alignTipLabels=false;
	set polarLayout.angularRange=0;
	set polarLayout.rootAngle=0;
	set polarLayout.rootLength=99;
	set polarLayout.showRoot=false;
	set radialLayout.spread=0.0;
	set rectilinearLayout.alignTipLabels=false;
	set rectilinearLayout.curvature=0;
	set rectilinearLayout.rootLength=100;
	set scale.offsetAge=0.0;
	set scale.rootAge=1.0;
	set scale.scaleFactor=1.0;
	set scale.scaleRoot=false;
	set scaleAxis.automaticScale=true;
	set scaleAxis.fontSize=8.0;
	set scaleAxis.isShown=false;
	set scaleAxis.lineWidth=1.0;
	set scaleAxis.majorTicks=1.0;
	set scaleAxis.minorTicks=0.5;
	set scaleAxis.origin=0.0;
	set scaleAxis.reverseAxis=false;
	set scaleAxis.showGrid=true;
	set scaleBar.automaticScale=true;
	set scaleBar.fontSize=10.0;
	set scaleBar.isShown=true;
	set scaleBar.lineWidth=1.0;
	set scaleBar.scaleRange=0.0;
	set tipLabels.colorAttribute="User selection";
	set tipLabels.displayAttribute="Names";
	set tipLabels.fontName="sansserif";
	set tipLabels.fontSize=12;
	set tipLabels.fontStyle=0;
	set tipLabels.isShown=true;
	set tipLabels.significantDigits=4;
	set trees.order=false;
	set trees.orderType="increasing";
	set trees.rooting=true;
	set trees.rootingType="User Selection";
	set trees.transform=true;
	set trees.transformType="cladogram";
end;
```
